# AI-guided cryo-EM probes a thermophilic cell-free system with succinyl-coA manufacturing capability

**DOI:** 10.1101/2022.10.08.511438

**Authors:** Ioannis Skalidis, Fotis L. Kyrilis, Christian Tüting, Farzad Hamdi, Toni K. Träger, Jaydeep Belapure, Gerd Hause, Marta Fratini, Francis J. O’Reilly, Ingo Heilmann, Juri Rappsilber, Panagiotis L. Kastritis

## Abstract

Cell-free systems display tremendous potential for biotechnological applications, complementing *in vitro* reconstituted enzymatic processes and traditional expression systems. However, they often represent “black boxes” without much insight into their components. Here, we characterize a thermophilic cell-free system that produces succinyl-CoA and discern its intrinsic, non-stochastic organization. By employing biochemical, biophysical, and bioinformatic methods we resolve its molecular composition, 3D architecture and molecular function at atomic resolution. We further report the high-resolution cryo-EM structure of the reaction’s main component, the oxoglutarate dehydrogenase complex core (E2o), which displays various structural adaptations. These include hydrogen bonding patterns confining interactions of participating enzymes (E1o-E2o-E3), electrostatic tunneling that drives inter-communication between subunits, and the presence of a flexible subunit, the E3BPo connecting E2o and E3. This multi-scale analysis of a cell-free system provides a blueprint for structure-function studies of complex mixtures of biotechnological value.

## Supplementary material for "AI-guided cryo-EM probes a thermophilic cell-free system with succinyl-coA manufacturing capability": List of All PDB-IDs analyzed in the paper

```
100D,101D,101M,102D,102L,102M,103D,103L,103M,104D,104L,104M,105D,105M,106D,106M,107D,107L,107M,108D,108L,108M,109D,109L,109M,10GS,10MH,110D,110L,110M,111D,111L,111M,112D,112L,112M,113D,113L,114D,114L,115D,115L,116D,117D,117E,118D,118L,119D,119L,11AS,11BA,11BG,11GS,120L,121D,121P,122D,122L,123D,123L,124D,125L,126D,126L,127D,127L,128D,128L,129D,129L,12AS,12CA,12E8,12GS,130D,130L,131D,131L,132D,132L,133D,133L,134D,134L,135D,135L,136D,137D,137L,138D,138L,139D,139L,13GS,13PK,140D,140L,141D,141L,142D,142L,143D,143L,144D,144L,145D,145L,146D,146L,147L,148D,148L,149D,149L,14GS,150D,150L,151D,151L,152D,152L,153D,153L,154D,154L,155C,155L,156D,156L,157D,157L,158D,158L,159D,159L,15C8,160D,160L,161D,161L,162L,163L,164L,165D,165L,166D,166L,167D,167L,168D,168L,169D,169L,16GS,16PK,16VP,170D,170L,171D,171L,172D,172L,173D,173L,174L,175D,175L,176D,176L,177D,177L,178D,178L,179D,17GS,17RA,180D,180L,181D,181L,182D,182L,183D,183L,184D,184L,185D,185L,186D,186L,187D,187L,188D,188L,189D,189L,18GS,190D,190L,1914,191D,191L,192D,192L,193D,193L,194D,194L,195D,195L,196D,196L,197D,197L,198D,198L,199D,199L,19GS,19HC,1A00,1A01,1A02,1A03,1A04,1A05,1A06,1A07,1A08,1A09,1A0A,1A0B,1A0C,1A0D,1A0E,1A0F,1A0G,1A0H,1A0I,1A0J,1A0K,1A0L,1A0M,1A0N,1A0O,1A0P,1A0Q,1A0R,1A0S,1A0T,1A0U,1A0Z,1A11,1A12,1A13,1A14,1A15,1A16,1A17,1A18,1A19,1A1A,1A1B,1A1C,1A1D,1A1E,1A1F,1A1G,1A1H,1A1I,1A1J,1A1K,1A1L,1A1M,1A1N,1A1O,1A1P,1A1Q,1A1R,1A1S,1A1T,1A1U,1A1V,1A1W,1A1X,1A1Z,1A21,1A22,1A23,1A24,1A25,1A26,1A27,1A28,1A29,1A2A,1A2B,1A2C,1A2D,1A2E,1A2F,1A2G,1A2I,1A2J,1A2K,1A2L,1A2M,1A2N,1A2O,1A2P,1A2Q,1A2S,1A2T,1A2U,1A2V,1A2W,1A2X,1A2Y,1A2Z,1A30,1A31,1A32,1A33,1A34,1A35,1A36,1A37,1A38,1A39,1A3A,1A3B,1A3C,1A3D,1A3E,1A3F,1A3G,1A3H,1A3I,1A3J,1A3K,1A3L,1A3M,1A3N,1A3O,1A3P,1A3Q,1A3R,1A3S,1A3T,1A3U,1A3V,1A3W,1A3X,1A3Y,1A3Z,1A40,1A41,1A42,1A43,1A44,1A45,1A46,1A47,1A48,1A49,1A4A,1A4B,1A4C,1A4D,1A4E,1A4F,1A4G,1A4H,1A4I,1A4J,1A4K,1A4L,1A4M,1A4O,1A4P,1A4Q,1A4R,1A4S,1A4T,1A4U,1A4V,1A4W,1A4X,1A4Y,1A4Z,1A50,1A51,1A52,1A53,1A54,1A55,1A56,1A57,1A58,1A59,1A5A,1A5B,1A5C,1A5D,1A5E,1A5F,1A5G,1A5H,1A5I,1A5J,1A5K,1A5L,1A5M,1A5N,1A5O,1A5P,1A5Q,1A5R,1A5S,1A5T,1A5U,1A5V,1A5W,1A5X,1A5Y,1A5Z,1A60,1A61,1A62,1A63,1A64,1A65,1A66,1A67,1A68,1A69,1A6A,1A6B,1A6C,1A6D,1A6E,1A6F,1A6G,1A6H,1A6I,1A6J,1A6K,1A6L,1A6M,1A6N,1A6P,1A6Q,1A6R,1A6S,1A6T,1A6U,1A6V,1A6W,1A6X,1A6Y,1A6Z,1A70,1A71,1A72,1A73,1A74,1A75,1A76,1A77,1A78,1A79,1A7A,1A7B,1A7C,1A7D,1A7E,1A7F,1A7G,1A7H,1A7I,1A7J,1A7K,1A7L,1A7M,1A7N,1A7O,1A7P,1A7Q,1A7R,1A7S,1A7T,1A7U,1A7V,1A7W,1A7X,1A7Y,1A7Z,1A80,1A81,1A82,1A83,1A84,1A85,1A86,1A87,1A88,1A8A,1A8B,1A8C,1A8D,1A8E,1A8F,1A8G,1A8H,1A8I,1A8J,1A8K,1A8L,1A8M,1A8N,1A8O,1A8P,1A8Q,1A8R,1A8S,1A8T,1A8U,1A8V,1A8W,1A8Y,1A8Z,1A90,1A91,1A92,1A93,1A94,1A95,1A96,1A97,1A98,1A99,1A9B,1A9C,1A9E,1A9G,1A9H,1A9I,1A9J,1A9L,1A9M,1A9N,1A9O,1A9P,1A9Q,1A9R,1A9S,1A9T,1A9U,1A9V,1A9W,1A9X,1A9Y,1A9Z,1AA0,1AA1,1AA2,1AA3,1AA4,1AA5,1AA6,1AA7,1AA9,1AAB,1AAC,1AAF,1AAJ,1AAL,1AAM,1AAN,1AAP,1AAQ,1AAR,1AAT,1AAW,1AAX,1AAY,1AAZ,1AB0,1AB1,1AB2,1AB3,1AB4,1AB5,1AB6,1AB7,1AB8,1AB9,1ABA,1ABB,1ABE,1ABF,1ABI,1ABJ,1ABN,1ABO,1ABQ,1ABR,1ABS,1ABT,1ABV,1ABW,1ABY,1ABZ,1AC0,1AC1,1AC3,1AC4,1AC5,1AC6,1AC7,1AC8,1AC9,1ACA,1ACB,1ACC,1ACD,1ACF,1ACI,1ACJ,1ACL,1ACM,1ACO,1ACP,1ACV,1ACW,1ACX,1ACY,1ACZ,1AD0,1AD1,1AD2,1AD3,1AD4,1AD5,1AD6,1AD7,1AD8,1AD9,1ADB,1ADC,1ADD,1ADE,1ADF,1ADG,1ADI,1ADJ,1ADL,1ADN,1ADO,1ADQ,1ADR,1ADS,1ADU,1ADV,1ADW,1ADX,1ADY,1ADZ,1AE1,1AE2,1AE3,1AE4,1AE5,1AE6,1AE7,1AE8,1AE9,1AEB,1AEC,1AED,1AEE,1AEF,1AEG,1AEH,1AEI,1AEJ,1AEK,1AEL,1AEM,1AEN,1AEO,1AEP,1AEQ,1AER,1AES,1AET,1AEU,1AEV,1AEW,1AEX,1AEY,1AF0,1AF1,1AF2,1AF3,1AF4,1AF5,1AF6,1AF7,1AF8,1AF9,1AFA,1AFB,1AFC,1AFD,1AFE,1AFF,1AFH,1AFI,1AFJ,1AFK,1AFL,1AFO,1AFP,1AFQ,1AFR,1AFS,1AFT,1AFU,1AFV,1AFW,1AFX,1AFZ,1AG0,1AG1,1AG2,1AG3,1AG4,1AG5,1AG6,1AG7,1AG8,1AG9,1AGA,1AGB,1AGC,1AGD,1AGE,1AGF,1AGG,1AGH,1AGI,1AGJ,1AGK,1AGL,1AGM,1AGN,1AGO,1AGP,1AGQ,1AGR,1AGS,1AGT,1AGU,1AGW,1AGX,1AGY,1AGZ,1AH0,1AH1,1AH2,1AH3,1AH4,1AH5,1AH6,1AH7,1AH8,1AH9,1AHA,1AHB,1AHC,1AHD,1AHE,1AHF,1AHG,1AHH,1AHI,1AHJ,1AHK,1AHL,1AHM,1AHN,1AHO,1AHP,1AHQ,1AHR,1AHS,1AHT,1AHU,1AHV,1AHW,1AHX,1AHY,1AHZ,1AI0,1AI1,1AI2,1AI3,1AI4,1AI5,1AI6,1AI7,1AI8,1AI9,1AIA,1AIB,1AIC,1AID,1AIE,1AIF,1AIG,1AIH,1AII,1AIJ,1AIK,1AIL,1AIM,1AIN,1AIO,1AIP,1AIQ,1AIR,1AIS,1AIU,1AIV,1AIW,1AIX,1AIY,1AIZ,1AJ0,1AJ1,1AJ2,1AJ3,1AJ4,1AJ5,1AJ6,1AJ7,1AJ8,1AJ9,1AJA,1AJB,1AJC,1AJD,1AJE,1AJF,1AJG,1AJH,1AJJ,1AJK,1AJL,1AJM,1AJN,1AJO,1AJP,1AJQ,1AJR,1AJS,1AJT,1AJU,1AJV,1AJW,1AJX,1AJY,1AJZ,1AK0,1AK1,1AK2,1AK4,1AK5,1AK6,1AK7,1AK8,1AK9,1AKA,1AKB,1AKC,1AKD,1AKE,1AKG,1AKH,1AKI,1AKJ,1AKK,1AKL,1AKM,1AKN,1AKO,1AKP,1AKQ,1AKR,1AKS,1AKT,1AKU,1AKV,1AKW,1AKX,1AKY,1AKZ,1AL0,1AL1,1AL2,1AL3,1AL4,1AL5,1AL6,1AL7,1AL8,1AL9,1ALA,1ALB,1ALC,1ALD,1ALE,1ALF,1ALG,1ALH,1ALI,1ALJ,1ALK,1ALL,1ALN,1ALQ,1ALU,1ALV,1ALW,1ALX,1ALY,1ALZ,1AM0,1AM1,1AM2,1AM4,1AM5,1AM6,1AM7,1AM9,1AMA,1AMB,1AMC,1AMD,1AME,1AMF,1AMH,1AMI,1AMJ,1AMK,1AML,1AMM,1AMN,1AMO,1AMP,1AMQ,1AMR,1AMS,1AMT,1AMU,1AMW,1AMX,1AMY,1AMZ,1AN0,1AN1,1AN2,1AN4,1AN5,1AN7,1AN8,1AN9,1ANA,1ANB,1ANC,1AND,1ANE,1ANF,1ANG,1ANI,1ANJ,1ANK,1ANN,1ANP,1ANR,1ANS,1ANT,1ANU,1ANV,1ANW,1ANX,1AO0,1AO1,1AO2,1AO3,1AO4,1AO5,1AO6,1AO7,1AO8,1AO9,1AOA,1AOB,1AOC,1AOD,1AOE,1AOF,1AOG,1AOH,1AOI,1AOJ,1AOK,1AOL,1AOM,1AON,1AOO,1AOP,1AOQ,1AOR,1AOS,1AOT,1AOU,1AOV,1AOW,1AOX,1AOY,1AOZ,1AP0,1AP1,1AP2,1AP4,1AP5,1AP6,1AP7,1AP8,1AP9,1APA,1APB,1APC,1APF,1APH,1APJ,1APL,1APM,1APN,1APO,1APQ,1APS,1APT,1APU,1APV,1APW,1APX,1APY,1APZ,1AQ0,1AQ1,1AQ2,1AQ3,1AQ4,1AQ5,1AQ6,1AQ7,1AQ8,1AQA,1AQB,1AQC,1AQD,1AQE,1AQF,1AQG,1AQH,1AQI,1AQJ,1AQK,1AQL,1AQM,1AQN,1AQO,1AQP,1AQQ,1AQR,1AQS,1AQT,1AQU,1AQV,1AQW,1AQX,1AQY,1AQZ,1AR0,1AR1,1AR2,1AR4,1AR5,1AR6,1AR7,1AR8,1AR9,1ARB,1ARC,1ARD,1ARE,1ARF,1ARG,1ARH,1ARI,1ARJ,1ARK,1ARL,1ARM,1ARO,1ARP,1ARQ,1ARR,1ARS,1ART,1ARU,1ARV,1ARW,1ARX,1ARY,1ARZ,1AS0,1AS2,1AS3,1AS4,1AS5,1AS6,1AS7,1AS8,1ASA,1ASB,1ASC,1ASD,1ASE,1ASF,1ASG,1ASH,1ASJ,1ASK,1ASL,1ASM,1ASN,1ASO,1ASP,1ASQ,1ASS,1AST,1ASU,1ASV,1ASW,1ASX,1ASY,1ASZ,1AT0,1AT1,1AT3,1AT4,1AT5,1AT6,1AT9,1ATA,1ATB,1ATD,1ATE,1ATG,1ATH,1ATI,1ATJ,1ATK,1ATL,1ATN,1ATO,1ATP,1ATR,1ATS,1ATT,1ATU,1ATV,1ATW,1ATX,1ATY,1ATZ,1AU0,1AU1,1AU2,1AU3,1AU4,1AU5,1AU6,1AU7,1AU8,1AU9,1AUA,1AUC,1AUD,1AUE,1AUG,1AUI,1AUJ,1AUK,1AUL,1AUM,1AUN,1AUO,1AUP,1AUQ,1AUR,1AUS,1AUT,1AUU,1AUV,1AUW,1AUX,1AUY,1AUZ,1AV1,1AV2,1AV3,1AV4,1AV5,1AV6,1AV7,1AV8,1AVA,1AVB,1AVC,1AVD,1AVE,1AVF,1AVG,1AVH,1AVK,1AVL,1AVM,1AVN,1AVO,1AVP,1AVQ,1AVR,1AVS,1AVT,1AVU,1AVV,1AVW,1AVX,1AVY,1AVZ,1AW0,1AW1,1AW2,1AW3,1AW4,1AW5,1AW6,1AW7,1AW8,1AW9,1AWB,1AWC,1AWD,1AWE,1AWF,1AWH,1AWI,1AWJ,1AWO,1AWP,1AWQ,1AWR,1AWS,1AWT,1AWU,1AWV,1AWW,1AWX,1AWY,1AWZ,1AX0,1AX1,1AX2,1AX3,1AX4,1AX6,1AX7,1AX8,1AX9,1AXA,1AXB,1AXC,1AXD,1AXE,1AXG,1AXH,1AXI,1AXJ,1AXK,1AXL,1AXM,1AXN,1AXO,1AXP,1AXQ,1AXR,1AXS,1AXT,1AXU,1AXV,1AXW,1AXX,1AXY,1AXZ,1AY0,1AY1,1AY2,1AY3,1AY4,1AY5,1AY6,1AY7,1AY8,1AY9,1AYA,1AYB,1AYC,1AYD,1AYE,1AYF,1AYG,1AYI,1AYJ,1AYK,1AYL,1AYM,1AYN,1AYO,1AYP,1AYR,1AYU,1AYV,1AYW,1AYX,1AYY,1AYZ,1AZ0,1AZ1,1AZ2,1AZ3,1AZ4,1AZ5,1AZ6,1AZ8,1AZB,1AZC,1AZD,1AZE,1AZF,1AZG,1AZH,1AZI,1AZJ,1AZK,1AZL,1AZM,1AZN,1AZO,1AZP,1AZQ,1AZR,1AZS,1AZT,1AZU,1AZV,1AZW,1AZX,1AZY,1AZZ,1B00,1B01,1B02,1B03,1B04,1B05,1B06,1B07,1B08,1B09,1B0A,1B0B,1B0C,1B0D,1B0E,1B0F,1B0G,1B0H,1B0I,1B0J,1B0K,1B0L,1B0M,1B0N,1B0O,1B0P,1B0Q,1B0R,1B0S,1B0T,1B0U,1B0V,1B0W,1B0X,1B0Y,1B0Z,1B10,1B11,1B12,1B13,1B14,1B15,1B16,1B17,1B18,1B19,1B1A,1B1B,1B1C,1B1E,1B1G,1B1H,1B1I,1B1J,1B1U,1B1V,1B1X,1B1Y,1B1Z,1B20,1B21,1B22,1B23,1B24,1B25,1B26,1B27,1B28,1B2A,1B2B,1B2C,1B2D,1B2E,1B2F,1B2G,1B2H,1B2I,1B2J,1B2K,1B2L,1B2M,1B2O,1B2P,1B2R,1B2S,1B2T,1B2U,1B2V,1B2W,1B2X,1B2Y,1B2Z,1B30,1B31,1B32,1B33,1B34,1B35,1B36,1B37,1B38,1B39,1B3A,1B3B,1B3C,1B3D,1B3E,1B3F,1B3G,1B3H,1B3I,1B3J,1B3K,1B3L,1B3N,1B3O,1B3P,1B3Q,1B3R,1B3S,1B3T,1B3U,1B3V,1B3W,1B3X,1B3Y,1B3Z,1B40,1B41,1B42,1B43,1B44,1B45,1B46,1B47,1B48,1B49,1B4A,1B4B,1B4C,1B4D,1B4E,1B4F,1B4G,1B4H,1B4I,1B4J,1B4K,1B4L,1B4M,1B4N,1B4O,1B4P,1B4Q,1B4R,1B4S,1B4T,1B4U,1B4V,1B4W,1B4X,1B4Y,1B4Z,1B50,1B51,1B52,1B53,1B54,1B55,1B56,1B57,1B58,1B59,1B5A,1B5B,1B5D,1B5E,1B5F,1B5G,1B5H,1B5I,1B5J,1B5K,1B5L,1B5M,1B5N,1B5O,1B5P,1B5Q,1B5S,1B5T,1B5U,1B5V,1B5W,1B5X,1B5Y,1B5Z,1B60,1B62,1B63,1B64,1B65,1B66,1B67,1B68,1B69,1B6A,1B6B,1B6C,1B6D,1B6E,1B6F,1B6G,1B6H,1B6I,1B6J,1B6K,1B6L,1B6M,1B6P,1B6Q,1B6R,1B6S,1B6T,1B6U,1B6V,1B6W,1B6X,1B6Y,1B6Z,1B70,1B71,1B72,1B73,1B74,1B75,1B76,1B77,1B78,1B79,1B7A,1B7B,1B7D,1B7E,1B7F,1B7G,1B7H,1B7I,1B7J,1B7K,1B7L,1B7M,1B7N,1B7O,1B7P,1B7Q,1B7R,1B7S,1B7T,1B7U,1B7V,1B7X,1B7Y,1B7Z,1B80,1B82,1B85,1B86,1B87,1B88,1B89,1B8A,1B8C,1B8D,1B8E,1B8F,1B8G,1B8H,1B8I,1B8J,1B8K,1B8L,1B8M,1B8N,1B8O,1B8P,1B8Q,1B8R,1B8S,1B8T,1B8U,1B8V,1B8W,1B8X,1B8Y,1B8Z,1B90,1B92,1B93,1B94,1B95,1B96,1B97,1B98,1B99,1B9A,1B9B,1B9C,1B9D,1B9E,1B9F,1B9G,1B9H,1B9I,1B9J,1B9K,1B9L,1B9M,1B9N,1B9O,1B9P,1B9Q,1B9R,1B9S,1B9T,1B9U,1B9V,1B9W,1B9X,1B9Y,1B9Z,1BA0,1BA1,1BA2,1BA3,1BA4,1BA5,1BA6,1BA7,1BA8,1BA9,1BAB,1BAE,1BAF,1BAG,1BAH,1BAI,1BAJ,1BAK,1BAL,1BAM,1BAN,1BAO,1BAP,1BAR,1BAS,1BAU,1BAV,1BAW,1BAX,1BAY,1BAZ,1BB0,1BB1,1BB3,1BB4,1BB5,1BB6,1BB7,1BB8,1BB9,1BBA,1BBB,1BBC,1BBD,1BBG,1BBH,1BBI,1BBJ,1BBL,1BBN,1BBO,1BBP,1BBR,1BBS,1BBT,1BBU,1BBW,1BBX,1BBY,1BBZ,1BC0,1BC1,1BC2,1BC3,1BC4,1BC5,1BC6,1BC7,1BC8,1BC9,1BCB,1BCC,1BCD,1BCE,1BCF,1BCG,1BCH,1BCI,1BCJ,1BCK,1BCM,1BCN,1BCO,1BCP,1BCR,1BCS,1BCT,1BCU,1BCV,1BCW,1BCX,1BCY,1BCZ,1BD0,1BD1,1BD2,1BD3,1BD4,1BD6,1BD7,1BD8,1BD9,1BDA,1BDB,1BDC,1BDD,1BDE,1BDF,1BDG,1BDH,1BDI,1BDJ,1BDK,1BDL,1BDM,1BDN,1BDO,1BDQ,1BDR,1BDS,1BDT,1BDU,1BDV,1BDW,1BDX,1BDY,1BDZ,1BE0,1BE1,1BE2,1BE3,1BE4,1BE5,1BE6,1BE7,1BE8,1BE9,1BEA,1BEB,1BEC,1BED,1BEE,1BEG,1BEH,1BEI,1BEJ,1BEK,1BEL,1BEM,1BEN,1BEO,1BEP,1BEQ,1BES,1BET,1BEU,1BEV,1BEX,1BEY,1BEZ,1BF0,1BF2,1BF3,1BF4,1BF5,1BF6,1BF8,1BF9,1BFA,1BFB,1BFC,1BFD,1BFE,1BFF,1BFG,1BFI,1BFJ,1BFK,1BFM,1BFN,1BFO,1BFP,1BFR,1BFS,1BFT,1BFU,1BFV,1BFW,1BFX,1BFY,1BFZ,1BG0,1BG1,1BG2,1BG3,1BG4,1BG5,1BG6,1BG7,1BG8,1BG9,1BGA,1BGB,1BGC,1BGD,1BGE,1BGF,1BGG,1BGI,1BGJ,1BGK,1BGN,1BGO,1BGP,1BGQ,1BGS,1BGT,1BGU,1BGV,1BGW,1BGX,1BGY,1BGZ,1BH0,1BH1,1BH2,1BH3,1BH4,1BH5,1BH6,1BH7,1BH8,1BH9,1BHA,1BHB,1BHC,1BHD,1BHE,1BHF,1BHG,1BHH,1BHI,1BHJ,1BHL,1BHM,1BHN,1BHO,1BHP,1BHQ,1BHR,1BHS,1BHT,1BHU,1BHW,1BHX,1BHY,1BHZ,1BI0,1BI1,1BI2,1BI3,1BI4,1BI5,1BI6,1BI7,1BI8,1BI9,1BIA,1BIB,1BIC,1BID,1BIF,1BIG,1BIH,1BII,1BIJ,1BIK,1BIL,1BIM,1BIN,1BIO,1BIP,1BIQ,1BIR,1BIS,1BIT,1BIU,1BIV,1BIW,1BIX,1BIY,1BIZ,1BJ1,1BJ2,1BJ3,1BJ4,1BJ5,1BJ6,1BJ7,1BJ8,1BJ9,1BJA,1BJB,1BJC,1BJD,1BJE,1BJF,1BJG,1BJH,1BJI,1BJJ,1BJK,1BJM,1BJN,1BJO,1BJP,1BJQ,1BJR,1BJT,1BJU,1BJV,1BJW,1BJX,1BJZ,1BK0,1BK1,1BK2,1BK4,1BK5,1BK6,1BK7,1BK8,1BK9,1BKA,1BKB,1BKC,1BKD,1BKE,1BKF,1BKG,1BKH,1BKJ,1BKL,1BKM,1BKN,1BKO,1BKP,1BKR,1BKS,1BKT,1BKU,1BKV,1BKW,1BKX,1BKY,1BKZ,1BL0,1BL1,1BL3,1BL4,1BL5,1BL6,1BL7,1BL8,1BL9,1BLA,1BLB,1BLC,1BLD,1BLE,1BLF,1BLH,1BLI,1BLJ,1BLK,1BLL,1BLN,1BLP,1BLQ,1BLR,1BLS,1BLU,1BLV,1BLX,1BLZ,1BM0,1BM1,1BM2,1BM3,1BM4,1BM5,1BM6,1BM7,1BM8,1BM9,1BMA,1BMB,1BMC,1BMD,1BMF,1BMG,1BMK,1BML,1BMM,1BMN,1BMO,1BMP,1BMQ,1BMR,1BMS,1BMT,1BMV,1BMW,1BMX,1BMZ,1BN0,1BN1,1BN3,1BN4,1BN5,1BN6,1BN7,1BN8,1BN9,1BNA,1BNB,1BNC,1BND,1BNE,1BNF,1BNG,1BNI,1BNJ,1BNK,1BNL,1BNM,1BNN,1BNO,1BNP,1BNQ,1BNR,1BNS,1BNT,1BNU,1BNV,1BNW,1BNX,1BNZ,1BO0,1BO1,1BO4,1BO5,1BO6,1BO7,1BO8,1BO9,1BOA,1BOB,1BOC,1BOD,1BOE,1BOF,1BOG,1BOH,1BOI,1BOL,1BOM,1BON,1BOO,1BOQ,1BOR,1BOS,1BOT,1BOU,1BOW,1BOX,1BOY,1BOZ,1BP0,1BP1,1BP2,1BP3,1BP4,1BP5,1BP6,1BP7,1BP8,1BPB,1BPD,1BPE,1BPH,1BPI,1BPJ,1BPL,1BPM,1BPN,1BPO,1BPQ,1BPR,1BPS,1BPT,1BPV,1BPW,1BPX,1BPY,1BPZ,1BQ0,1BQ1,1BQ2,1BQ3,1BQ4,1BQ5,1BQ6,1BQ7,1BQ8,1BQ9,1BQA,1BQB,1BQC,1BQD,1BQE,1BQF,1BQG,1BQH,1BQI,1BQJ,1BQK,1BQL,1BQM,1BQN,1BQO,1BQP,1BQQ,1BQR,1BQS,1BQT,1BQU,1BQX,1BQY,1BQZ,1BR0,1BR1,1BR2,1BR3,1BR4,1BR5,1BR6,1BR8,1BR9,1BRA,1BRB,1BRC,1BRD,1BRE,1BRF,1BRG,1BRH,1BRI,1BRJ,1BRK,1BRL,1BRM,1BRN,1BRO,1BRP,1BRQ,1BRR,1BRS,1BRT,1BRU,1BRV,1BRW,1BRX,1BRY,1BRZ,1BS0,1BS1,1BS2,1BS3,1BS4,1BS5,1BS6,1BS7,1BS8,1BS9,1BSA,1BSB,1BSC,1BSD,1BSE,1BSF,1BSG,1BSH,1BSI,1BSJ,1BSK,1BSL,1BSM,1BSN,1BSO,1BSP,1BSQ,1BSR,1BSS,1BSU,1BSV,1BSW,1BSX,1BSY,1BSZ,1BT0,1BT1,1BT2,1BT3,1BT4,1BT5,1BT6,1BT7,1BT8,1BT9,1BTA,1BTB,1BTC,1BTE,1BTG,1BTH,1BTI,1BTJ,1BTK,1BTL,1BTM,1BTN,1BTO,1BTP,1BTQ,1BTR,1BTS,1BTT,1BTU,1BTV,1BTW,1BTX,1BTY,1BTZ,1BU1,1BU2,1BU3,1BU4,1BU5,1BU6,1BU7,1BU8,1BU9,1BUA,1BUB,1BUC,1BUD,1BUE,1BUF,1BUG,1BUH,1BUI,1BUJ,1BUL,1BUN,1BUO,1BUP,1BUQ,1BUS,1BUT,1BUU,1BUV,1BUW,1BUX,1BUY,1BUZ,1BV1,1BV2,1BV3,1BV4,1BV7,1BV8,1BV9,1BVA,1BVB,1BVC,1BVD,1BVE,1BVG,1BVH,1BVI,1BVJ,1BVK,1BVL,1BVM,1BVN,1BVO,1BVP,1BVQ,1BVR,1BVT,1BVU,1BVV,1BVW,1BVX,1BVY,1BVZ,1BW0,1BW3,1BW4,1BW5,1BW6,1BW7,1BW8,1BW9,1BWA,1BWB,1BWC,1BWD,1BWE,1BWF,1BWG,1BWH,1BWI,1BWJ,1BWK,1BWL,1BWM,1BWN,1BWO,1BWP,1BWQ,1BWR,1BWS,1BWT,1BWU,1BWV,1BWW,1BWX,1BWY,1BWZ,1BX0,1BX1,1BX2,1BX3,1BX4,1BX5,1BX6,1BX7,1BX8,1BX9,1BXA,1BXB,1BXC,1BXD,1BXE,1BXG,1BXH,1BXI,1BXK,1BXL,1BXM,1BXN,1BXO,1BXP,1BXQ,1BXR,1BXS,1BXT,1BXU,1BXV,1BXW,1BXX,1BXY,1BXZ,1BY0,1BY1,1BY2,1BY3,1BY4,1BY5,1BY6,1BY7,1BY8,1BY9,1BYA,1BYB,1BYC,1BYD,1BYE,1BYF,1BYG,1BYH,1BYI,1BYJ,1BYL,1BYM,1BYN,1BYO,1BYP,1BYQ,1BYR,1BYS,1BYU,1BYV,1BYW,1BYX,1BYY,1BYZ,1BZ0,1BZ1,1BZ2,1BZ3,1BZ4,1BZ5,1BZ6,1BZ7,1BZ8,1BZ9,1BZA,1BZB,1BZC,1BZD,1BZE,1BZF,1BZG,1BZH,1BZJ,1BZK,1BZL,1BZM,1BZO,1BZP,1BZQ,1BZR,1BZS,1BZT,1BZU,1BZV,1BZW,1BZX,1BZY,1BZZ,1C01,1C02,1C03,1C04,1C05,1C06,1C07,1C08,1C09,1C0A,1C0B,1C0C,1C0E,1C0F,1C0G,1C0I,1C0K,1C0L,1C0M,1C0N,1C0O,1C0P,1C0Q,1C0R,1C0T,1C0U,1C0V,1C0W,1C0Y,1C10,1C11,1C12,1C14,1C15,1C16,1C17,1C1A,1C1B,1C1C,1C1D,1C1E,1C1F,1C1G,1C1H,1C1J,1C1K,1C1L,1C1M,1C1N,1C1O,1C1P,1C1Q,1C1R,1C1S,1C1T,1C1U,1C1V,1C1W,1C1X,1C1Y,1C1Z,1C20,1C21,1C22,1C23,1C24,1C25,1C26,1C27,1C28,1C29,1C2A,1C2B,1C2D,1C2E,1C2F,1C2G,1C2H,1C2I,1C2J,1C2K,1C2L,1C2M,1C2N,1C2O,1C2P,1C2Q,1C2R,1C2T,1C2U,1C2W,1C2X,1C2Y,1C30,1C32,1C34,1C35,1C38,1C39,1C3A,1C3B,1C3C,1C3D,1C3E,1C3F,1C3G,1C3H,1C3I,1C3J,1C3K,1C3L,1C3M,1C3N,1C3O,1C3P,1C3Q,1C3R,1C3S,1C3T,1C3U,1C3V,1C3W,1C3X,1C3Y,1C3Z,1C40,1C41,1C43,1C44,1C45,1C46,1C47,1C48,1C49,1C4A,1C4B,1C4C,1C4D,1C4E,1C4F,1C4G,1C4K,1C4L,1C4O,1C4P,1C4Q,1C4R,1C4S,1C4T,1C4U,1C4V,1C4W,1C4X,1C4Y,1C4Z,1C50,1C51,1C52,1C53,1C54,1C55,1C56,1C57,1C58,1C5A,1C5B,1C5C,1C5D,1C5E,1C5F,1C5G,1C5H,1C5I,1C5K,1C5L,1C5M,1C5N,1C5O,1C5P,1C5Q,1C5R,1C5S,1C5T,1C5U,1C5V,1C5W,1C5X,1C5Y,1C5Z,1C60,1C61,1C62,1C63,1C64,1C65,1C66,1C67,1C68,1C69,1C6A,1C6B,1C6C,1C6D,1C6E,1C6F,1C6G,1C6H,1C6I,1C6J,1C6K,1C6L,1C6M,1C6N,1C6O,1C6P,1C6Q,1C6R,1C6S,1C6T,1C6V,1C6W,1C6X,1C6Y,1C6Z,1C70,1C72,1C74,1C75,1C76,1C77,1C78,1C79,1C7B,1C7C,1C7D,1C7E,1C7F,1C7G,1C7H,1C7I,1C7J,1C7K,1C7M,1C7N,1C7O,1C7P,1C7Q,1C7R,1C7S,1C7T,1C7U,1C7V,1C7W,1C7Y,1C7Z,1C80,1C81,1C82,1C83,1C84,1C85,1C86,1C87,1C88,1C89,1C8A,1C8B,1C8C,1C8D,1C8E,1C8F,1C8G,1C8H,1C8I,1C8J,1C8K,1C8L,1C8M,1C8N,1C8O,1C8P,1C8Q,1C8R,1C8S,1C8T,1C8U,1C8V,1C8W,1C8X,1C8Y,1C8Z,1C90,1C91,1C92,1C93,1C94,1C95,1C96,1C97,1C98,1C99,1C9A,1C9B,1C9C,1C9D,1C9E,1C9F,1C9H,1C9I,1C9J,1C9K,1C9L,1C9M,1C9N,1C9O,1C9P,1C9Q,1C9S,1C9T,1C9U,1C9V,1C9W,1C9X,1C9Y,1C9Z,1CA0,1CA1,1CA2,1CA3,1CA4,1CA5,1CA6,1CA7,1CA8,1CA9,1CAA,1CAD,1CAG,1CAH,1CAI,1CAJ,1CAK,1CAL,1CAM,1CAN,1CAO,1CAP,1CAQ,1CAR,1CAU,1CAV,1CAW,1CAX,1CAY,1CAZ,1CB0,1CB1,1CB2,1CB3,1CB4,1CB5,1CB6,1CB7,1CB8,1CB9,1CBF,1CBG,1CBH,1CBI,1CBJ,1CBK,1CBL,1CBM,1CBN,1CBO,1CBQ,1CBR,1CBS,1CBU,1CBV,1CBW,1CBX,1CBY,1CC0,1CC1,1CC2,1CC3,1CC4,1CC5,1CC6,1CC7,1CC8,1CCA,1CCB,1CCC,1CCD,1CCE,1CCF,1CCG,1CCH,1CCI,1CCJ,1CCK,1CCL,1CCM,1CCN,1CCP,1CCQ,1CCR,1CCS,1CCT,1CCU,1CCV,1CCW,1CCZ,1CD0,1CD1,1CD2,1CD3,1CD5,1CD8,1CD9,1CDB,1CDC,1CDD,1CDE,1CDG,1CDH,1CDI,1CDJ,1CDK,1CDL,1CDM,1CDN,1CDO,1CDP,1CDQ,1CDR,1CDS,1CDT,1CDU,1CDW,1CDY,1CDZ,1CE0,1CE1,1CE2,1CE3,1CE4,1CE5,1CE6,1CE7,1CE8,1CE9,1CEA,1CEB,1CEC,1CED,1CEE,1CEF,1CEG,1CEH,1CEI,1CEJ,1CEK,1CEL,1CEM,1CEN,1CEO,1CEQ,1CER,1CES,1CET,1CEU,1CEV,1CEW,1CEX,1CEY,1CEZ,1CF0,1CF1,1CF2,1CF3,1CF4,1CF5,1CF7,1CF8,1CF9,1CFA,1CFB,1CFC,1CFD,1CFE,1CFF,1CFG,1CFH,1CFI,1CFJ,1CFL,1CFM,1CFN,1CFP,1CFQ,1CFR,1CFS,1CFT,1CFV,1CFW,1CFY,1CFZ,1CG0,1CG1,1CG2,1CG3,1CG4,1CG5,1CG6,1CG7,1CG8,1CG9,1CGC,1CGD,1CGE,1CGF,1CGH,1CGI,1CGJ,1CGK,1CGL,1CGM,1CGN,1CGO,1CGP,1CGQ,1CGS,1CGT,1CGU,1CGV,1CGW,1CGX,1CGY,1CGZ,1CH0,1CH1,1CH2,1CH3,1CH4,1CH5,1CH7,1CH8,1CH9,1CHC,1CHD,1CHG,1CHH,1CHI,1CHJ,1CHK,1CHL,1CHM,1CHN,1CHO,1CHP,1CHQ,1CHU,1CHV,1CHW,1CHZ,1CI0,1CI1,1CI3,1CI4,1CI5,1CI6,1CI7,1CI8,1CI9,1CIA,1CIB,1CIC,1CID,1CIE,1CIF,1CIG,1CIH,1CII,1CIJ,1CIK,1CIL,1CIM,1CIN,1CIO,1CIP,1CIQ,1CIR,1CIS,1CIT,1CIU,1CIV,1CIW,1CIX,1CIY,1CIZ,1CJ0,1CJ1,1CJ2,1CJ3,1CJ4,1CJ5,1CJ6,1CJ7,1CJ8,1CJ9,1CJA,1CJB,1CJC,1CJD,1CJE,1CJF,1CJG,1CJK,1CJL,1CJM,1CJP,1CJQ,1CJR,1CJS,1CJT,1CJU,1CJV,1CJW,1CJX,1CJY,1CK0,1CK1,1CK2,1CK3,1CK4,1CK6,1CK7,1CKA,1CKB,1CKC,1CKD,1CKE,1CKF,1CKG,1CKH,1CKI,1CKJ,1CKK,1CKL,1CKM,1CKN,1CKO,1CKP,1CKQ,1CKR,1CKS,1CKT,1CKU,1CKV,1CKW,1CKX,1CKY,1CKZ,1CL0,1CL1,1CL2,1CL3,1CL4,1CL5,1CL6,1CL7,1CL8,1CLA,1CLB,1CLC,1CLD,1CLE,1CLF,1CLH,1CLI,1CLK,1CLL,1CLM,1CLO,1CLP,1CLQ,1CLS,1CLU,1CLV,1CLW,1CLX,1CLY,1CLZ,1CM0,1CM1,1CM2,1CM3,1CM4,1CM5,1CM7,1CM8,1CM9,1CMA,1CMB,1CMC,1CMF,1CMG,1CMI,1CMJ,1CMK,1CML,1CMN,1CMO,1CMP,1CMQ,1CMR,1CMS,1CMT,1CMU,1CMV,1CMX,1CMY,1CMZ,1CN0,1CN1,1CN2,1CN3,1CN4,1CN7,1CNB,1CNC,1CNE,1CNF,1CNG,1CNH,1CNI,1CNJ,1CNK,1CNL,1CNM,1CNN,1CNO,1CNP,1CNQ,1CNR,1CNS,1CNT,1CNU,1CNV,1CNW,1CNX,1CNY,1CNZ,1CO0,1CO1,1CO4,1CO6,1CO7,1CO8,1CO9,1COA,1COB,1COC,1COD,1COE,1COF,1COH,1COI,1COJ,1COK,1COL,1COM,1CON,1COO,1COP,1COR,1COS,1COT,1COU,1COV,1COW,1COY,1COZ,1CP0,1CP2,1CP3,1CP4,1CP5,1CP6,1CP7,1CP8,1CP9,1CPB,1CPC,1CPD,1CPE,1CPF,1CPG,1CPH,1CPI,1CPJ,1CPM,1CPN,1CPO,1CPQ,1CPR,1CPS,1CPT,1CPU,1CPW,1CPX,1CPY,1CPZ,1CQ0,1CQ1,1CQ2,1CQ3,1CQ4,1CQ5,1CQ6,1CQ7,1CQ8,1CQ9,1CQA,1CQD,1CQE,1CQF,1CQG,1CQH,1CQI,1CQJ,1CQK,1CQL,1CQM,1CQN,1CQO,1CQP,1CQQ,1CQR,1CQS,1CQT,1CQU,1CQV,1CQW,1CQX,1CQY,1CQZ,1CR0,1CR1,1CR2,1CR3,1CR4,1CR5,1CR6,1CR7,1CR8,1CR9,1CRA,1CRB,1CRC,1CRE,1CRF,1CRG,1CRH,1CRI,1CRJ,1CRK,1CRL,1CRM,1CRN,1CRP,1CRQ,1CRR,1CRU,1CRW,1CRX,1CRY,1CRZ,1CS0,1CS1,1CS2,1CS3,1CS4,1CS6,1CS7,1CS8,1CS9,1CSA,1CSB,1CSC,1CSE,1CSG,1CSH,1CSI,1CSJ,1CSK,1CSL,1CSM,1CSN,1CSO,1CSP,1CSQ,1CSR,1CSS,1CSU,1CSV,1CSW,1CSX,1CSY,1CSZ,1CT0,1CT1,1CT2,1CT4,1CT5,1CT6,1CT8,1CT9,1CTA,1CTD,1CTE,1CTF,1CTI,1CTJ,1CTL,1CTM,1CTN,1CTO,1CTP,1CTQ,1CTR,1CTS,1CTT,1CTU,1CTW,1CTX,1CTY,1CTZ,1CU0,1CU1,1CU2,1CU3,1CU4,1CU5,1CU6,1CUA,1CUB,1CUC,1CUD,1CUE,1CUF,1CUG,1CUH,1CUI,1CUJ,1CUK,1CUL,1CUN,1CUO,1CUP,1CUQ,1CUR,1CUS,1CUU,1CUV,1CUW,1CUX,1CUY,1CUZ,1CV0,1CV1,1CV2,1CV3,1CV4,1CV5,1CV6,1CV7,1CV8,1CV9,1CVA,1CVB,1CVC,1CVD,1CVE,1CVF,1CVH,1CVI,1CVJ,1CVK,1CVL,1CVM,1CVN,1CVO,1CVQ,1CVR,1CVS,1CVU,1CVW,1CVX,1CVY,1CVZ,1CW0,1CW1,1CW2,1CW3,1CW4,1CW5,1CW6,1CW7,1CW8,1CW9,1CWA,1CWB,1CWC,1CWD,1CWE,1CWF,1CWH,1CWI,1CWJ,1CWK,1CWL,1CWM,1CWN,1CWO,1CWP,1CWQ,1CWR,1CWS,1CWT,1CWU,1CWV,1CWW,1CWX,1CWY,1CWZ,1CX1,1CX2,1CX3,1CX4,1CX5,1CX6,1CX7,1CX8,1CX9,1CXA,1CXC,1CXE,1CXF,1CXH,1CXI,1CXK,1CXL,1CXN,1CXO,1CXP,1CXQ,1CXR,1CXU,1CXV,1CXW,1CXX,1CXY,1CXZ,1CY0,1CY1,1CY2,1CY4,1CY5,1CY6,1CY7,1CY8,1CY9,1CYA,1CYB,1CYC,1CYD,1CYE,1CYF,1CYG,1CYI,1CYJ,1CYL,1CYN,1CYO,1CYQ,1CYU,1CYV,1CYW,1CYX,1CYY,1CYZ,1CZ0,1CZ1,1CZ2,1CZ3,1CZ4,1CZ5,1CZ6,1CZ7,1CZ8,1CZ9,1CZA,1CZB,1CZC,1CZD,1CZE,1CZF,1CZG,1CZH,1CZI,1CZJ,1CZK,1CZL,1CZM,1CZN,1CZO,1CZP,1CZQ,1CZR,1CZS,1CZT,1CZU,1CZV,1CZW,1CZY,1CZZ,1D00,1D01,1D02,1D03,1D04,1D06,1D07,1D09,1D0A,1D0B,1D0C,1D0D,1D0E,1D0G,1D0H,1D0I,1D0J,1D0K,1D0L,1D0M,1D0N,1D0O,1D0Q,1D0R,1D0S,1D0T,1D0U,1D0V,1D0W,1D0X,1D0Y,1D0Z,1D10,1D11,1D12,1D13,1D14,1D15,1D16,1D17,1D18,1D19,1D1A,1D1B,1D1C,1D1D,1D1E,1D1F,1D1G,1D1H,1D1I,1D1J,1D1K,1D1L,1D1M,1D1N,1D1O,1D1P,1D1Q,1D1R,1D1S,1D1T,1D1U,1D1V,1D1W,1D1X,1D1Y,1D1Z,1D20,1D21,1D22,1D23,1D24,1D26,1D27,1D28,1D29,1D2A,1D2B,1D2C,1D2D,1D2E,1D2F,1D2G,1D2H,1D2I,1D2J,1D2K,1D2L,1D2M,1D2N,1D2O,1D2P,1D2Q,1D2R,1D2S,1D2T,1D2U,1D2V,1D2W,1D2Y,1D2Z,1D30,1D31,1D32,1D33,1D35,1D36,1D37,1D38,1D39,1D3A,1D3B,1D3C,1D3D,1D3E,1D3F,1D3G,1D3H,1D3I,1D3J,1D3K,1D3L,1D3M,1D3N,1D3P,1D3Q,1D3R,1D3S,1D3T,1D3U,1D3V,1D3W,1D3X,1D3Y,1D3Z,1D40,1D41,1D42,1D43,1D44,1D45,1D46,1D48,1D49,1D4A,1D4B,1D4C,1D4D,1D4E,1D4F,1D4H,1D4I,1D4J,1D4K,1D4L,1D4M,1D4N,1D4O,1D4P,1D4R,1D4S,1D4T,1D4U,1D4V,1D4W,1D4X,1D4Y,1D4Z,1D53,1D54,1D56,1D57,1D58,1D59,1D5A,1D5B,1D5C,1D5D,1D5E,1D5F,1D5G,1D5H,1D5I,1D5J,1D5L,1D5M,1D5N,1D5Q,1D5R,1D5S,1D5T,1D5V,1D5W,1D5X,1D5Y,1D5Z,1D60,1D61,1D62,1D63,1D64,1D65,1D66,1D67,1D68,1D69,1D6A,1D6B,1D6D,1D6E,1D6F,1D6G,1D6H,1D6I,1D6J,1D6K,1D6M,1D6N,1D6O,1D6P,1D6Q,1D6R,1D6S,1D6T,1D6U,1D6V,1D6W,1D6X,1D6Y,1D6Z,1D70,1D75,1D76,1D77,1D78,1D79,1D7A,1D7B,1D7C,1D7D,1D7E,1D7F,1D7H,1D7I,1D7J,1D7K,1D7L,1D7M,1D7N,1D7O,1D7P,1D7Q,1D7R,1D7S,1D7T,1D7U,1D7V,1D7W,1D7X,1D7Y,1D7Z,1D80,1D81,1D82,1D83,1D85,1D86,1D87,1D88,1D89,1D8A,1D8B,1D8C,1D8D,1D8E,1D8F,1D8G,1D8H,1D8I,1D8J,1D8K,1D8L,1D8M,1D8S,1D8T,1D8U,1D8V,1D8W,1D8X,1D8Y,1D8Z,1D90,1D91,1D92,1D93,1D96,1D97,1D98,1D99,1D9A,1D9C,1D9D,1D9E,1D9F,1D9G,1D9H,1D9I,1D9J,1D9K,1D9L,1D9M,1D9N,1D9O,1D9P,1D9Q,1D9R,1D9S,1D9U,1D9V,1D9W,1D9X,1D9Y,1D9Z,1DA0,1DA1,1DA2,1DA3,1DA4,1DA5,1DA9,1DAA,1DAB,1DAD,1DAE,1DAF,1DAG,1DAH,1DAI,1DAJ,1DAK,1DAM,1DAN,1DAO,1DAP,1DAQ,1DAR,1DAT,1DAU,1DAV,1DAW,1DAX,1DAY,1DAZ,1DB1,1DB2,1DB3,1DB4,1DB5,1DB6,1DBA,1DBB,1DBD,1DBF,1DBG,1DBH,1DBI,1DBJ,1DBK,1DBM,1DBN,1DBO,1DBP,1DBQ,1DBR,1DBS,1DBT,1DBU,1DBV,1DBW,1DBX,1DBY,1DBZ,1DC0,1DC1,1DC2,1DC3,1DC4,1DC5,1DC6,1DC7,1DC8,1DC9,1DCA,1DCB,1DCC,1DCD,1DCE,1DCF,1DCG,1DCH,1DCI,1DCJ,1DCK,1DCL,1DCM,1DCN,1DCO,1DCP,1DCQ,1DCR,1DCS,1DCT,1DCU,1DCV,1DCW,1DCY,1DCZ,1DD1,1DD2,1DD3,1DD4,1DD5,1DD6,1DD7,1DD8,1DD9,1DDB,1DDE,1DDF,1DDG,1DDH,1DDI,1DDJ,1DDK,1DDL,1DDM,1DDN,1DDO,1DDP,1DDR,1DDS,1DDT,1DDU,1DDV,1DDW,1DDX,1DDY,1DDZ,1DE0,1DE1,1DE2,1DE3,1DE4,1DE5,1DE6,1DE7,1DE8,1DE9,1DEA,1DEB,1DEC,1DED,1DEE,1DEF,1DEG,1DEH,1DEI,1DEJ,1DEK,1DEL,1DEM,1DEN,1DEO,1DEP,1DEQ,1DET,1DEU,1DEV,1DEW,1DEX,1DEY,1DF0,1DF1,1DF3,1DF4,1DF5,1DF6,1DF7,1DF8,1DFA,1DFB,1DFC,1DFD,1DFE,1DFF,1DFG,1DFH,1DFI,1DFJ,1DFK,1DFL,1DFM,1DFN,1DFO,1DFP,1DFQ,1DFS,1DFT,1DFU,1DFV,1DFW,1DFX,1DFY,1DFZ,1DG0,1DG1,1DG2,1DG3,1DG4,1DG5,1DG6,1DG7,1DG8,1DG9,1DGB,1DGC,1DGD,1DGE,1DGF,1DGG,1DGH,1DGI,1DGJ,1DGK,1DGL,1DGM,1DGN,1DGO,1DGP,1DGQ,1DGR,1DGS,1DGU,1DGV,1DGW,1DGZ,1DH3,1DHF,1DHG,1DHH,1DHI,1DHJ,1DHK,1DHM,1DHN,1DHP,1DHR,1DHS,1DHT,1DHY,1DI0,1DI1,1DI2,1DI3,1DI4,1DI5,1DI6,1DI7,1DI8,1DI9,1DIA,1DIB,1DIC,1DID,1DIE,1DIF,1DIG,1DIH,1DII,1DIK,1DIL,1DIM,1DIN,1DIO,1DIP,1DIQ,1DIR,1DIS,1DIT,1DIU,1DIV,1DIW,1DIX,1DIY,1DIZ,1DJ0,1DJ1,1DJ2,1DJ3,1DJ5,1DJ6,1DJ7,1DJ8,1DJ9,1DJA,1DJB,1DJC,1DJD,1DJE,1DJF,1DJG,1DJH,1DJI,1DJL,1DJM,1DJN,1DJO,1DJP,1DJQ,1DJR,1DJS,1DJT,1DJU,1DJW,1DJX,1DJY,1DJZ,1DK0,1DK1,1DK2,1DK3,1DK4,1DK5,1DK6,1DK7,1DK8,1DK9,1DKA,1DKC,1DKD,1DKE,1DKF,1DKG,1DKH,1DKI,1DKJ,1DKK,1DKL,1DKM,1DKN,1DKO,1DKP,1DKQ,1DKR,1DKS,1DKT,1DKU,1DKW,1DKX,1DKY,1DKZ,1DL0,1DL2,1DL3,1DL4,1DL5,1DL6,1DL7,1DL8,1DLA,1DLB,1DLC,1DLE,1DLF,1DLG,1DLH,1DLI,1DLJ,1DLK,1DLL,1DLM,1DLO,1DLP,1DLQ,1DLR,1DLS,1DLT,1DLU,1DLV,1DLW,1DLY,1DLZ,1DM0,1DM1,1DM2,1DM3,1DM4,1DM5,1DM6,1DM7,1DM8,1DM9,1DMA,1DMB,1DMC,1DMD,1DME,1DMF,1DMG,1DMH,1DMI,1DMJ,1DMK,1DML,1DMM,1DMN,1DMO,1DMP,1DMQ,1DMR,1DMS,1DMT,1DMU,1DMW,1DMX,1DMY,1DMZ,1DN0,1DN2,1DN3,1DN4,1DN5,1DN6,1DN8,1DN9,1DNA,1DNC,1DNE,1DNF,1DNG,1DNH,1DNK,1DNL,1DNM,1DNO,1DNP,1DNS,1DNT,1DNU,1DNV,1DNW,1DNX,1DNY,1DNZ,1DO0,1DO1,1DO2,1DO3,1DO4,1DO5,1DO6,1DO7,1DO8,1DO9,1DOA,1DOB,1DOC,1DOD,1DOE,1DOF,1DOG,1DOH,1DOI,1DOJ,1DOK,1DOL,1DOM,1DON,1DOQ,1DOR,1DOS,1DOT,1DOU,1DOV,1DOW,1DOX,1DOY,1DOZ,1DP0,1DP2,1DP3,1DP4,1DP5,1DP6,1DP7,1DP8,1DP9,1DPB,1DPC,1DPD,1DPE,1DPF,1DPG,1DPH,1DPI,1DPJ,1DPK,1DPL,1DPM,1DPN,1DPO,1DPP,1DPQ,1DPR,1DPS,1DPT,1DPU,1DPW,1DPX,1DPY,1DPZ,1DQ0,1DQ1,1DQ2,1DQ3,1DQ4,1DQ5,1DQ6,1DQ7,1DQ8,1DQ9,1DQA,1DQB,1DQC,1DQD,1DQE,1DQF,1DQG,1DQH,1DQI,1DQJ,1DQK,1DQL,1DQM,1DQN,1DQO,1DQP,1DQQ,1DQR,1DQS,1DQT,1DQU,1DQV,1DQW,1DQX,1DQY,1DQZ,1DR0,1DR1,1DR2,1DR3,1DR4,1DR5,1DR6,1DR7,1DR8,1DR9,1DRA,1DRB,1DRE,1DRF,1DRG,1DRH,1DRJ,1DRK,1DRM,1DRN,1DRO,1DRR,1DRS,1DRT,1DRU,1DRV,1DRW,1DRY,1DRZ,1DS0,1DS1,1DS2,1DS3,1DS4,1DS5,1DS6,1DS7,1DS8,1DS9,1DSA,1DSB,1DSC,1DSD,1DSE,1DSF,1DSG,1DSI,1DSJ,1DSK,1DSL,1DSM,1DSN,1DSO,1DSP,1DSQ,1DSR,1DSS,1DST,1DSU,1DSV,1DSW,1DSX,1DSY,1DSZ,1DT0,1DT1,1DT2,1DT3,1DT4,1DT5,1DT6,1DT7,1DT9,1DTC,1DTD,1DTE,1DTG,1DTH,1DTI,1DTJ,1DTK,1DTL,1DTM,1DTN,1DTO,1DTP,1DTQ,1DTS,1DTT,1DTU,1DTV,1DTW,1DTX,1DTY,1DTZ,1DU0,1DU1,1DU2,1DU3,1DU4,1DU5,1DU6,1DU9,1DUA,1DUB,1DUC,1DUD,1DUE,1DUF,1DUG,1DUH,1DUI,1DUJ,1DUK,1DUL,1DUM,1DUN,1DUO,1DUP,1DUQ,1DUR,1DUS,1DUT,1DUV,1DUW,1DUX,1DUY,1DUZ,1DV0,1DV1,1DV2,1DV3,1DV4,1DV5,1DV6,1DV7,1DV8,1DV9,1DVA,1DVB,1DVC,1DVD,1DVE,1DVF,1DVG,1DVH,1DVI,1DVJ,1DVK,1DVL,1DVM,1DVN,1DVO,1DVP,1DVQ,1DVR,1DVS,1DVT,1DVU,1DVV,1DVW,1DVX,1DVY,1DVZ,1DW0,1DW1,1DW2,1DW3,1DW4,1DW5,1DW6,1DW9,1DWA,1DWB,1DWC,1DWD,1DWE,1DWF,1DWG,1DWH,1DWI,1DWJ,1DWK,1DWL,1DWM,1DWN,1DWO,1DWP,1DWQ,1DWR,1DWS,1DWT,1DWU,1DWV,1DWW,1DWX,1DWY,1DWZ,1DX0,1DX1,1DX4,1DX5,1DX6,1DX7,1DX8,1DX9,1DXA,1DXC,1DXD,1DXE,1DXF,1DXG,1DXH,1DXI,1DXJ,1DXK,1DXL,1DXM,1DXN,1DXO,1DXP,1DXQ,1DXR,1DXS,1DXT,1DXU,1DXV,1DXW,1DXX,1DXY,1DXZ,1DY0,1DY1,1DY2,1DY3,1DY4,1DY5,1DY6,1DY7,1DY8,1DY9,1DYA,1DYB,1DYC,1DYD,1DYE,1DYF,1DYG,1DYH,1DYI,1DYJ,1DYK,1DYL,1DYM,1DYN,1DYO,1DYP,1DYQ,1DYR,1DYS,1DYT,1DYU,1DYW,1DYZ,1DZ0,1DZ1,1DZ3,1DZ4,1DZ5,1DZ6,1DZ7,1DZ8,1DZ9,1DZA,1DZB,1DZC,1DZD,1DZE,1DZF,1DZG,1DZH,1DZI,1DZJ,1DZK,1DZL,1DZM,1DZN,1DZO,1DZP,1DZQ,1DZR,1DZT,1DZU,1DZV,1DZW,1DZX,1DZY,1DZZ,1E00,1E02,1E03,1E04,1E05,1E06,1E07,1E08,1E09,1E0A,1E0B,1E0C,1E0D,1E0E,1E0F,1E0G,1E0H,1E0J,1E0K,1E0L,1E0M,1E0N,1E0O,1E0P,1E0Q,1E0R,1E0S,1E0T,1E0U,1E0V,1E0W,1E0X,1E0Y,1E0Z,1E10,1E12,1E14,1E15,1E17,1E18,1E19,1E1A,1E1C,1E1D,1E1E,1E1F,1E1G,1E1H,1E1J,1E1K,1E1L,1E1M,1E1N,1E1O,1E1P,1E1Q,1E1R,1E1S,1E1T,1E1U,1E1V,1E1W,1E1X,1E1Y,1E1Z,1E20,1E21,1E22,1E24,1E25,1E26,1E27,1E28,1E29,1E2A,1E2B,1E2D,1E2E,1E2F,1E2G,1E2H,1E2I,1E2J,1E2K,1E2L,1E2M,1E2N,1E2O,1E2P,1E2Q,1E2R,1E2S,1E2T,1E2U,1E2V,1E2W,1E2X,1E2Y,1E2Z,1E30,1E31,1E32,1E33,1E34,1E35,1E36,1E37,1E38,1E39,1E3A,1E3B,1E3C,1E3D,1E3E,1E3F,1E3G,1E3H,1E3I,1E3J,1E3K,1E3L,1E3M,1E3O,1E3P,1E3Q,1E3R,1E3S,1E3T,1E3U,1E3V,1E3W,1E3X,1E3Y,1E3Z,1E40,1E41,1E42,1E43,1E44,1E46,1E47,1E48,1E49,1E4A,1E4B,1E4C,1E4D,1E4E,1E4F,1E4G,1E4H,1E4I,1E4J,1E4K,1E4L,1E4M,1E4N,1E4O,1E4P,1E4Q,1E4R,1E4S,1E4T,1E4U,1E4V,1E4W,1E4X,1E4Y,1E50,1E51,1E52,1E54,1E55,1E56,1E57,1E58,1E59,1E5A,1E5B,1E5C,1E5D,1E5E,1E5F,1E5G,1E5H,1E5I,1E5J,1E5K,1E5L,1E5M,1E5N,1E5O,1E5P,1E5Q,1E5R,1E5S,1E5T,1E5U,1E5V,1E5W,1E5X,1E5Y,1E5Z,1E60,1E61,1E62,1E63,1E64,1E65,1E66,1E67,1E68,1E69,1E6A,1E6B,1E6C,1E6D,1E6E,1E6F,1E6G,1E6H,1E6I,1E6J,1E6K,1E6L,1E6M,1E6N,1E6O,1E6P,1E6Q,1E6R,1E6S,1E6U,1E6V,1E6W,1E6X,1E6Y,1E6Z,1E70,1E71,1E72,1E73,1E74,1E75,1E76,1E77,1E78,1E79,1E7A,1E7B,1E7C,1E7D,1E7E,1E7F,1E7G,1E7H,1E7I,1E7J,1E7K,1E7L,1E7M,1E7N,1E7O,1E7P,1E7Q,1E7R,1E7S,1E7U,1E7V,1E7W,1E7Y,1E7Z,1E80,1E81,1E82,1E83,1E84,1E85,1E86,1E87,1E88,1E89,1E8A,1E8B,1E8C,1E8D,1E8E,1E8F,1E8G,1E8H,1E8I,1E8J,1E8K,1E8L,1E8M,1E8N,1E8O,1E8P,1E8Q,1E8R,1E8S,1E8T,1E8U,1E8V,1E8W,1E8X,1E8Y,1E8Z,1E90,1E91,1E92,1E93,1E94,1E95,1E96,1E97,1E98,1E99,1E9A,1E9B,1E9C,1E9D,1E9E,1E9F,1E9G,1E9H,1E9I,1E9J,1E9K,1E9L,1E9M,1E9N,1E9O,1E9P,1E9Q,1E9R,1E9S,1E9T,1E9V,1E9W,1E9X,1E9Y,1E9Z,1EA0,1EA1,1EA2,1EA3,1EA4,1EA5,1EA6,1EA7,1EA8,1EA9,1EAA,1EAB,1EAC,1EAD,1EAE,1EAF,1EAG,1EAH,1EAI,1EAJ,1EAK,1EAL,1EAM,1EAN,1EAO,1EAP,1EAQ,1EAR,1EAS,1EAT,1EAU,1EAV,1EAW,1EAX,1EAY,1EAZ,1EB0,1EB1,1EB2,1EB3,1EB4,1EB6,1EB7,1EB8,1EB9,1EBA,1EBB,1EBC,1EBD,1EBE,1EBF,1EBG,1EBH,1EBK,1EBL,1EBM,1EBO,1EBP,1EBQ,1EBR,1EBS,1EBT,1EBU,1EBV,1EBW,1EBY,1EBZ,1EC0,1EC1,1EC2,1EC3,1EC4,1EC5,1EC6,1EC7,1EC8,1EC9,1ECA,1ECB,1ECC,1ECD,1ECE,1ECF,1ECG,1ECI,1ECJ,1ECL,1ECM,1ECN,1ECO,1ECP,1ECQ,1ECR,1ECS,1ECU,1ECV,1ECW,1ECX,1ECY,1ECZ,1ED0,1ED1,1ED3,1ED4,1ED5,1ED6,1ED7,1ED8,1ED9,1EDB,1EDD,1EDE,1EDG,1EDH,1EDI,1EDJ,1EDK,1EDL,1EDM,1EDN,1EDO,1EDP,1EDQ,1EDR,1EDS,1EDT,1EDU,1EDV,1EDW,1EDX,1EDY,1EDZ,1EE0,1EE1,1EE2,1EE3,1EE4,1EE5,1EE6,1EE7,1EE8,1EE9,1EEA,1EED,1EEF,1EEG,1EEH,1EEI,1EEJ,1EEK,1EEL,1EEM,1EEN,1EEO,1EEP,1EEQ,1EER,1EES,1EET,1EEU,1EEX,1EEY,1EEZ,1EF0,1EF1,1EF2,1EF3,1EF4,1EF5,1EF7,1EF8,1EF9,1EFA,1EFC,1EFD,1EFE,1EFG,1EFH,1EFI,1EFK,1EFL,1EFM,1EFN,1EFO,1EFP,1EFQ,1EFR,1EFS,1EFT,1EFU,1EFV,1EFW,1EFX,1EFY,1EFZ,1EG0,1EG1,1EG2,1EG3,1EG4,1EG5,1EG6,1EG7,1EG9,1EGA,1EGC,1EGD,1EGE,1EGF,1EGG,1EGH,1EGI,1EGJ,1EGK,1EGL,1EGM,1EGN,1EGO,1EGP,1EGQ,1EGR,1EGS,1EGT,1EGU,1EGV,1EGW,1EGX,1EGY,1EGZ,1EH1,1EH2,1EH3,1EH4,1EH5,1EH6,1EH7,1EH8,1EH9,1EHA,1EHB,1EHC,1EHD,1EHE,1EHF,1EHG,1EHH,1EHI,1EHJ,1EHK,1EHL,1EHN,1EHS,1EHT,1EHV,1EHW,1EHX,1EHY,1EHZ,1EI0,1EI1,1EI2,1EI3,1EI4,1EI5,1EI6,1EI7,1EI8,1EI9,1EIA,1EIB,1EIC,1EID,1EIE,1EIF,1EIG,1EIH,1EII,1EIJ,1EIK,1EIL,1EIN,1EIO,1EIQ,1EIR,1EIS,1EIT,1EIW,1EIX,1EIY,1EIZ,1EJ0,1EJ1,1EJ2,1EJ3,1EJ4,1EJ5,1EJ6,1EJ7,1EJ8,1EJ9,1EJA,1EJB,1EJC,1EJD,1EJE,1EJF,1EJG,1EJH,1EJI,1EJJ,1EJL,1EJM,1EJN,1EJO,1EJP,1EJQ,1EJR,1EJS,1EJT,1EJU,1EJV,1EJW,1EJX,1EJY,1EJZ,1EK0,1EK1,1EK2,1EK3,1EK4,1EK5,1EK6,1EK8,1EK9,1EKA,1EKB,1EKD,1EKE,1EKF,1EKG,1EKH,1EKI,1EKJ,1EKK,1EKL,1EKM,1EKO,1EKP,1EKQ,1EKR,1EKS,1EKU,1EKV,1EKW,1EKX,1EKY,1EKZ,1EL0,1EL1,1EL2,1EL3,1EL4,1EL5,1EL6,1EL7,1EL8,1EL9,1ELA,1ELB,1ELC,1ELD,1ELE,1ELF,1ELG,1ELH,1ELI,1ELJ,1ELK,1ELL,1ELM,1ELN,1ELO,1ELP,1ELQ,1ELR,1ELS,1ELT,1ELU,1ELV,1ELW,1ELX,1ELY,1ELZ,1EM0,1EM1,1EM2,1EM6,1EM7,1EM8,1EM9,1EMA,1EMB,1EMC,1EMD,1EME,1EMF,1EMG,1EMH,1EMI,1EMJ,1EMK,1EML,1EMM,1EMN,1EMO,1EMQ,1EMR,1EMS,1EMT,1EMU,1EMV,1EMW,1EMX,1EMY,1EMZ,1EN1,1EN2,1EN3,1EN4,1EN5,1EN6,1EN7,1EN8,1EN9,1ENA,1ENC,1ENE,1ENF,1ENH,1ENI,1ENJ,1ENK,1ENM,1ENN,1ENO,1ENP,1ENQ,1ENR,1ENS,1ENT,1ENU,1ENV,1ENW,1ENX,1ENY,1ENZ,1EO0,1EO1,1EO2,1EO3,1EO4,1EO5,1EO6,1EO7,1EO8,1EO9,1EOA,1EOB,1EOC,1EOD,1EOE,1EOF,1EOG,1EOH,1EOI,1EOJ,1EOK,1EOL,1EOM,1EON,1EOO,1EOP,1EOQ,1EOS,1EOT,1EOU,1EOV,1EOW,1EP0,1EP1,1EP2,1EP3,1EP4,1EP5,1EP6,1EP7,1EP8,1EP9,1EPA,1EPB,1EPF,1EPG,1EPH,1EPI,1EPJ,1EPL,1EPM,1EPN,1EPO,1EPP,1EPQ,1EPR,1EPS,1EPT,1EPU,1EPV,1EPW,1EPX,1EPY,1EPZ,1EQ0,1EQ1,1EQ2,1EQ3,1EQ4,1EQ5,1EQ6,1EQ7,1EQ8,1EQ9,1EQA,1EQB,1EQC,1EQD,1EQE,1EQF,1EQG,1EQH,1EQJ,1EQK,1EQM,1EQN,1EQP,1EQQ,1EQR,1EQT,1EQU,1EQV,1EQW,1EQX,1EQY,1EQZ,1ER8,1ERA,1ERB,1ERC,1ERD,1ERE,1ERF,1ERG,1ERH,1ERI,1ERJ,1ERM,1ERN,1ERO,1ERP,1ERQ,1ERR,1ERT,1ERU,1ERV,1ERW,1ERX,1ERY,1ERZ,1ES0,1ES1,1ES2,1ES3,1ES4,1ES5,1ES6,1ES7,1ES8,1ES9,1ESA,1ESB,1ESC,1ESD,1ESE,1ESF,1ESG,1ESH,1ESI,1ESJ,1ESK,1ESL,1ESM,1ESN,1ESO,1ESP,1ESQ,1ESR,1ESS,1EST,1ESU,1ESV,1ESW,1ESX,1ESY,1ESZ,1ET0,1ET1,1ET4,1ET5,1ET6,1ET7,1ET8,1ET9,1ETA,1ETB,1ETE,1ETF,1ETG,1ETH,1ETJ,1ETK,1ETL,1ETM,1ETN,1ETO,1ETP,1ETQ,1ETR,1ETS,1ETT,1ETU,1ETV,1ETW,1ETX,1ETY,1ETZ,1EU1,1EU2,1EU3,1EU4,1EU5,1EU6,1EU8,1EUA,1EUB,1EUC,1EUD,1EUE,1EUF,1EUG,1EUH,1EUI,1EUJ,1EUM,1EUN,1EUO,1EUP,1EUQ,1EUR,1EUS,1EUT,1EUU,1EUV,1EUW,1EUY,1EUZ,1EV0,1EV1,1EV2,1EV3,1EV4,1EV5,1EV6,1EV7,1EV8,1EV9,1EVA,1EVB,1EVC,1EVD,1EVE,1EVF,1EVG,1EVH,1EVI,1EVJ,1EVK,1EVL,1EVM,1EVN,1EVO,1EVP,1EVQ,1EVR,1EVS,1EVT,1EVU,1EVV,1EVW,1EVX,1EVY,1EVZ,1EW0,1EW1,1EW2,1EW3,1EW4,1EW6,1EW8,1EW9,1EWA,1EWC,1EWD,1EWE,1EWF,1EWH,1EWI,1EWJ,1EWK,1EWL,1EWM,1EWN,1EWO,1EWP,1EWQ,1EWR,1EWS,1EWT,1EWV,1EWW,1EWX,1EWY,1EWZ,1EX0,1EX1,1EX2,1EX3,1EX4,1EX5,1EX6,1EX7,1EX8,1EX9,1EXA,1EXB,1EXC,1EXD,1EXE,1EXF,1EXG,1EXH,1EXI,1EXJ,1EXK,1EXL,1EXM,1EXN,1EXP,1EXQ,1EXR,1EXS,1EXT,1EXU,1EXV,1EXW,1EXX,1EXY,1EXZ,1EY0,1EY1,1EY2,1EY3,1EY4,1EY5,1EY6,1EY7,1EY8,1EY9,1EYA,1EYB,1EYC,1EYD,1EYE,1EYF,1EYG,1EYH,1EYI,1EYJ,1EYK,1EYL,1EYM,1EYN,1EYO,1EYP,1EYQ,1EYR,1EYS,1EYT,1EYU,1EYV,1EYW,1EYX,1EYY,1EYZ,1EZ0,1EZ1,1EZ2,1EZ3,1EZ4,1EZ6,1EZ8,1EZ9,1EZA,1EZB,1EZC,1EZD,1EZE,1EZF,1EZG,1EZI,1EZJ,1EZK,1EZL,1EZM,1EZN,1EZO,1EZP,1EZQ,1EZR,1EZS,1EZT,1EZU,1EZV,1EZW,1EZX,1EZY,1EZZ,1F00,1F02,1F03,1F04,1F05,1F06,1F07,1F08,1F09,1F0B,1F0C,1F0D,1F0E,1F0F,1F0G,1F0H,1F0I,1F0J,1F0K,1F0L,1F0M,1F0N,1F0O,1F0P,1F0Q,1F0R,1F0S,1F0T,1F0U,1F0V,1F0W,1F0X,1F0Y,1F0Z,1F10,1F11,1F12,1F13,1F14,1F15,1F16,1F17,1F18,1F1A,1F1B,1F1C,1F1D,1F1E,1F1F,1F1G,1F1H,1F1J,1F1M,1F1O,1F1R,1F1S,1F1T,1F1U,1F1V,1F1W,1F1X,1F1Z,1F20,1F21,1F22,1F23,1F24,1F25,1F26,1F27,1F28,1F29,1F2A,1F2B,1F2C,1F2D,1F2E,1F2F,1F2G,1F2H,1F2I,1F2J,1F2K,1F2L,1F2M,1F2N,1F2O,1F2P,1F2Q,1F2R,1F2S,1F2T,1F2U,1F2V,1F2W,1F2X,1F2Y,1F2Z,1F30,1F31,1F32,1F33,1F34,1F35,1F36,1F37,1F38,1F39,1F3A,1F3B,1F3C,1F3D,1F3E,1F3F,1F3G,1F3H,1F3J,1F3K,1F3L,1F3M,1F3O,1F3P,1F3R,1F3S,1F3T,1F3U,1F3V,1F3W,1F3X,1F3Y,1F3Z,1F40,1F41,1F42,1F43,1F44,1F45,1F46,1F47,1F48,1F4A,1F4B,1F4C,1F4D,1F4E,1F4F,1F4G,1F4H,1F4I,1F4J,1F4K,1F4L,1F4M,1F4N,1F4O,1F4P,1F4Q,1F4R,1F4S,1F4T,1F4U,1F4V,1F4W,1F4X,1F4Y,1F4Z,1F50,1F51,1F52,1F53,1F54,1F55,1F56,1F57,1F58,1F59,1F5A,1F5B,1F5C,1F5E,1F5F,1F5G,1F5H,1F5J,1F5K,1F5L,1F5M,1F5N,1F5O,1F5P,1F5Q,1F5R,1F5S,1F5T,1F5U,1F5V,1F5W,1F5X,1F5Y,1F5Z,1F60,1F61,1F62,1F63,1F65,1F66,1F68,1F69,1F6A,1F6B,1F6C,1F6D,1F6E,1F6F,1F6G,1F6H,1F6I,1F6J,1F6K,1F6L,1F6M,1F6N,1F6O,1F6P,1F6R,1F6S,1F6T,1F6U,1F6V,1F6W,1F6X,1F6Y,1F6Z,1F70,1F71,1F73,1F74,1F75,1F76,1F77,1F78,1F79,1F7A,1F7B,1F7C,1F7D,1F7E,1F7F,1F7G,1F7H,1F7I,1F7K,1F7L,1F7M,1F7N,1F7O,1F7P,1F7Q,1F7R,1F7S,1F7T,1F7U,1F7V,1F7W,1F7X,1F7Y,1F7Z,1F80,1F81,1F82,1F84,1F85,1F86,1F88,1F89,1F8A,1F8B,1F8C,1F8D,1F8E,1F8F,1F8G,1F8H,1F8I,1F8M,1F8N,1F8P,1F8Q,1F8R,1F8S,1F8T,1F8U,1F8V,1F8W,1F8X,1F8Y,1F8Z,1F90,1F91,1F92,1F93,1F94,1F95,1F96,1F97,1F98,1F99,1F9A,1F9B,1F9C,1F9D,1F9E,1F9F,1F9G,1F9H,1F9I,1F9J,1F9K,1F9L,1F9M,1F9N,1F9O,1F9P,1F9Q,1F9R,1F9S,1F9T,1F9U,1F9V,1F9W,1F9X,1F9Z,1FA0,1FA2,1FA3,1FA4,1FA5,1FA6,1FA7,1FA8,1FA9,1FAA,1FAC,1FAD,1FAE,1FAF,1FAG,1FAH,1FAI,1FAJ,1FAK,1FAN,1FAO,1FAP,1FAQ,1FAR,1FAS,1FAT,1FAV,1FAW,1FAX,1FAY,1FAZ,1FB0,1FB1,1FB2,1FB5,1FB6,1FB7,1FB8,1FB9,1FBA,1FBB,1FBC,1FBD,1FBE,1FBF,1FBG,1FBH,1FBI,1FBK,1FBL,1FBM,1FBN,1FBO,1FBP,1FBQ,1FBR,1FBS,1FBT,1FBU,1FBV,1FBW,1FBX,1FBY,1FBZ,1FC0,1FC1,1FC2,1FC3,1FC4,1FC5,1FC6,1FC7,1FC8,1FC9,1FCA,1FCB,1FCC,1FCD,1FCE,1FCF,1FCG,1FCH,1FCJ,1FCK,1FCL,1FCM,1FCN,1FCO,1FCP,1FCQ,1FCS,1FCT,1FCU,1FCV,1FCW,1FCX,1FCY,1FCZ,1FD0,1FD2,1FD3,1FD4,1FD5,1FD6,1FD7,1FD8,1FD9,1FDA,1FDB,1FDD,1FDF,1FDG,1FDH,1FDI,1FDJ,1FDK,1FDL,1FDM,1FDN,1FDO,1FDP,1FDQ,1FDR,1FDS,1FDT,1FDU,1FDV,1FDW,1FDY,1FDZ,1FE0,1FE1,1FE2,1FE3,1FE4,1FE5,1FE6,1FE8,1FEA,1FEB,1FEC,1FEE,1FEH,1FEJ,1FEL,1FEM,1FEN,1FEO,1FEP,1FEQ,1FER,1FES,1FEU,1FEV,1FEW,1FEX,1FEZ,1FF0,1FF1,1FF2,1FF3,1FF4,1FF5,1FF7,1FF9,1FFA,1FFB,1FFC,1FFD,1FFE,1FFF,1FFG,1FFH,1FFI,1FFJ,1FFK,1FFL,1FFM,1FFN,1FFO,1FFP,1FFQ,1FFR,1FFS,1FFT,1FFU,1FFV,1FFW,1FFX,1FFY,1FFZ,1FG0,1FG2,1FG3,1FG4,1FG5,1FG6,1FG7,1FG8,1FG9,1FGA,1FGB,1FGC,1FGD,1FGE,1FGG,1FGH,1FGI,1FGJ,1FGK,1FGL,1FGM,1FGN,1FGO,1FGP,1FGQ,1FGR,1FGS,1FGT,1FGU,1FGV,1FGX,1FGY,1FGZ,1FH0,1FH1,1FH2,1FH3,1FH5,1FH7,1FH8,1FH9,1FHA,1FHB,1FHD,1FHE,1FHF,1FHG,1FHH,1FHI,1FHJ,1FHK,1FHL,1FHM,1FHN,1FHO,1FHQ,1FHR,1FHS,1FHT,1FHU,1FHV,1FHW,1FHX,1FHY,1FHZ,1FI0,1FI1,1FI2,1FI3,1FI4,1FI5,1FI6,1FI7,1FI8,1FI9,1FIA,1FIB,1FIC,1FID,1FIE,1FIF,1FIG,1FIH,1FIK,1FIL,1FIM,1FIN,1FIO,1FIP,1FIQ,1FIR,1FIT,1FIU,1FIV,1FIW,1FIX,1FIY,1FIZ,1FJ0,1FJ1,1FJ2,1FJ3,1FJ4,1FJ5,1FJ6,1FJ7,1FJ8,1FJ9,1FJA,1FJB,1FJC,1FJD,1FJE,1FJG,1FJH,1FJJ,1FJK,1FJL,1FJM,1FJN,1FJO,1FJP,1FJQ,1FJR,1FJS,1FJT,1FJU,1FJV,1FJW,1FJX,1FK0,1FK1,1FK2,1FK3,1FK4,1FK5,1FK6,1FK7,1FK8,1FK9,1FKA,1FKB,1FKC,1FKD,1FKF,1FKG,1FKH,1FKI,1FKJ,1FKK,1FKL,1FKM,1FKN,1FKO,1FKP,1FKQ,1FKR,1FKS,1FKT,1FKV,1FKW,1FKX,1FKY,1FKZ,1FL0,1FL1,1FL2,1FL3,1FL5,1FL6,1FL7,1FL8,1FL9,1FLA,1FLC,1FLD,1FLE,1FLG,1FLH,1FLI,1FLJ,1FLK,1FLL,1FLM,1FLN,1FLO,1FLP,1FLQ,1FLR,1FLS,1FLT,1FLU,1FLV,1FLW,1FLY,1FLZ,1FM0,1FM1,1FM2,1FM4,1FM5,1FM6,1FM7,1FM8,1FM9,1FMA,1FMB,1FMC,1FMD,1FME,1FMF,1FMG,1FMH,1FMI,1FMJ,1FMK,1FML,1FMM,1FMN,1FMO,1FMQ,1FMS,1FMT,1FMU,1FMV,1FMW,1FMX,1FMY,1FMZ,1FN0,1FN1,1FN2,1FN3,1FN4,1FN5,1FN6,1FN7,1FN8,1FN9,1FNA,1FNB,1FNC,1FND,1FNE,1FNF,1FNG,1FNH,1FNI,1FNJ,1FNK,1FNL,1FNM,1FNN,1FNO,1FNP,1FNQ,1FNS,1FNT,1FNU,1FNV,1FNW,1FNX,1FNY,1FNZ,1FO0,1FO1,1FO2,1FO3,1FO4,1FO5,1FO6,1FO7,1FO8,1FO9,1FOA,1FOB,1FOC,1FOD,1FOE,1FOF,1FOH,1FOI,1FOJ,1FOK,1FOL,1FON,1FOO,1FOP,1FOQ,1FOR,1FOS,1FOT,1FOU,1FOV,1FOW,1FOX,1FOY,1FOZ,1FP0,1FP1,1FP2,1FP3,1FP4,1FP5,1FP6,1FP7,1FP8,1FP9,1FPB,1FPC,1FPD,1FPE,1FPF,1FPG,1FPH,1FPI,1FPJ,1FPK,1FPL,1FPM,1FPN,1FPO,1FPP,1FPQ,1FPR,1FPS,1FPT,1FPU,1FPV,1FPW,1FPY,1FPZ,1FQ0,1FQ1,1FQ2,1FQ3,1FQ4,1FQ5,1FQ6,1FQ7,1FQ8,1FQ9,1FQA,1FQB,1FQC,1FQD,1FQE,1FQF,1FQG,1FQI,1FQJ,1FQK,1FQL,1FQM,1FQN,1FQO,1FQP,1FQQ,1FQR,1FQT,1FQV,1FQW,1FQX,1FQY,1FQZ,1FR0,1FR1,1FR2,1FR3,1FR4,1FR5,1FR6,1FR7,1FR8,1FR9,1FRA,1FRB,1FRD,1FRE,1FRF,1FRG,1FRH,1FRI,1FRJ,1FRK,1FRL,1FRM,1FRN,1FRO,1FRP,1FRQ,1FRR,1FRS,1FRT,1FRV,1FRW,1FRX,1FRY,1FRZ,1FS0,1FS1,1FS2,1FS3,1FS4,1FS5,1FS6,1FS7,1FS8,1FS9,1FSA,1FSB,1FSC,1FSD,1FSE,1FSF,1FSG,1FSH,1FSI,1FSJ,1FSK,1FSL,1FSN,1FSO,1FSP,1FSQ,1FSR,1FSS,1FST,1FSU,1FSV,1FSW,1FSX,1FSY,1FSZ,1FT0,1FT1,1FT2,1FT3,1FT4,1FT5,1FT6,1FT7,1FT8,1FT9,1FTA,1FTC,1FTD,1FTE,1FTF,1FTG,1FTH,1FTJ,1FTK,1FTL,1FTM,1FTN,1FTO,1FTP,1FTQ,1FTR,1FTS,1FTT,1FTW,1FTX,1FTY,1FTZ,1FU0,1FU1,1FU2,1FU3,1FU4,1FU5,1FU6,1FU7,1FU8,1FU9,1FUA,1FUB,1FUE,1FUF,1FUG,1FUI,1FUJ,1FUK,1FUL,1FUN,1FUO,1FUP,1FUQ,1FUR,1FUS,1FUT,1FUU,1FUV,1FUW,1FUX,1FUY,1FV0,1FV1,1FV2,1FV3,1FV5,1FV7,1FV8,1FV9,1FVA,1FVC,1FVD,1FVE,1FVF,1FVG,1FVH,1FVI,1FVJ,1FVK,1FVL,1FVM,1FVN,1FVO,1FVP,1FVQ,1FVR,1FVS,1FVT,1FVU,1FVV,1FVX,1FVY,1FW0,1FW1,1FW2,1FW3,1FW4,1FW5,1FW6,1FW7,1FW8,1FW9,1FWA,1FWB,1FWC,1FWD,1FWE,1FWF,1FWG,1FWH,1FWI,1FWJ,1FWK,1FWL,1FWM,1FWN,1FWO,1FWP,1FWQ,1FWR,1FWS,1FWT,1FWU,1FWV,1FWW,1FWX,1FWY,1FWZ,1FX0,1FX1,1FX2,1FX3,1FX4,1FX5,1FX6,1FX7,1FX8,1FX9,1FXA,1FXD,1FXF,1FXH,1FXI,1FXJ,1FXK,1FXL,1FXO,1FXP,1FXQ,1FXR,1FXS,1FXT,1FXU,1FXV,1FXW,1FXX,1FXY,1FXZ,1FY1,1FY2,1FY3,1FY4,1FY5,1FY6,1FY7,1FY8,1FY9,1FYA,1FYB,1FYC,1FYD,1FYE,1FYF,1FYG,1FYH,1FYI,1FYJ,1FYK,1FYL,1FYM,1FYN,1FYO,1FYP,1FYR,1FYS,1FYT,1FYU,1FYV,1FYW,1FYX,1FYY,1FYZ,1FZ0,1FZ1,1FZ2,1FZ3,1FZ4,1FZ5,1FZ6,1FZ7,1FZ8,1FZ9,1FZA,1FZB,1FZC,1FZD,1FZE,1FZF,1FZG,1FZH,1FZI,1FZJ,1FZK,1FZL,1FZM,1FZO,1FZQ,1FZR,1FZS,1FZT,1FZU,1FZV,1FZW,1FZX,1FZY,1FZZ,1G00,1G01,1G02,1G03,1G04,1G05,1G06,1G07,1G08,1G09,1G0A,1G0B,1G0C,1G0D,1G0E,1G0F,1G0G,1G0H,1G0I,1G0J,1G0K,1G0L,1G0M,1G0N,1G0O,1G0P,1G0Q,1G0R,1G0S,1G0T,1G0U,1G0V,1G0W,1G0X,1G0Y,1G0Z,1G10,1G11,1G12,1G13,1G14,1G15,1G16,1G17,1G18,1G19,1G1A,1G1B,1G1C,1G1D,1G1E,1G1F,1G1G,1G1H,1G1I,1G1J,1G1K,1G1L,1G1M,1G1N,1G1O,1G1P,1G1Q,1G1R,1G1S,1G1T,1G1U,1G1V,1G1W,1G1X,1G1Y,1G1Z,1G20,1G21,1G22,1G23,1G24,1G25,1G26,1G27,1G28,1G29,1G2A,1G2B,1G2C,1G2D,1G2E,1G2F,1G2G,1G2H,1G2I,1G2J,1G2K,1G2L,1G2M,1G2N,1G2O,1G2P,1G2Q,1G2R,1G2S,1G2T,1G2U,1G2V,1G2W,1G2X,1G2Y,1G2Z,1G30,1G31,1G32,1G33,1G35,1G36,1G37,1G38,1G39,1G3A,1G3B,1G3C,1G3D,1G3E,1G3F,1G3G,1G3I,1G3J,1G3K,1G3L,1G3M,1G3N,1G3O,1G3P,1G3Q,1G3R,1G3S,1G3T,1G3U,1G3V,1G3W,1G3X,1G3Y,1G3Z,1G41,1G42,1G43,1G45,1G46,1G47,1G48,1G49,1G4A,1G4B,1G4C,1G4D,1G4E,1G4F,1G4G,1G4H,1G4I,1G4J,1G4K,1G4M,1G4O,1G4P,1G4Q,1G4R,1G4S,1G4T,1G4U,1G4V,1G4W,1G4X,1G4Y,1G50,1G51,1G52,1G53,1G54,1G55,1G57,1G58,1G59,1G5A,1G5B,1G5C,1G5D,1G5E,1G5F,1G5G,1G5H,1G5I,1G5J,1G5K,1G5L,1G5M,1G5N,1G5P,1G5Q,1G5R,1G5S,1G5T,1G5U,1G5V,1G5W,1G5X,1G5Y,1G5Z,1G60,1G61,1G62,1G63,1G64,1G65,1G66,1G67,1G68,1G69,1G6A,1G6B,1G6C,1G6D,1G6E,1G6G,1G6H,1G6I,1G6J,1G6K,1G6L,1G6M,1G6N,1G6O,1G6P,1G6Q,1G6R,1G6S,1G6T,1G6U,1G6V,1G6W,1G6X,1G6Y,1G6Z,1G70,1G71,1G72,1G73,1G74,1G75,1G76,1G77,1G78,1G79,1G7A,1G7B,1G7C,1G7D,1G7E,1G7F,1G7G,1G7H,1G7I,1G7J,1G7K,1G7L,1G7M,1G7N,1G7O,1G7P,1G7Q,1G7R,1G7S,1G7T,1G7U,1G7V,1G7W,1G7X,1G7Y,1G7Z,1G80,1G81,1G82,1G83,1G84,1G85,1G86,1G87,1G88,1G89,1G8A,1G8C,1G8E,1G8F,1G8G,1G8H,1G8I,1G8J,1G8K,1G8L,1G8M,1G8N,1G8O,1G8P,1G8Q,1G8R,1G8S,1G8T,1G8U,1G8V,1G8W,1G8X,1G8Y,1G8Z,1G90,1G91,1G92,1G93,1G94,1G95,1G96,1G97,1G98,1G99,1G9A,1G9B,1G9C,1G9D,1G9E,1G9F,1G9G,1G9H,1G9I,1G9J,1G9K,1G9L,1G9M,1G9N,1G9O,1G9P,1G9Q,1G9R,1G9S,1G9T,1G9U,1G9V,1G9W,1G9X,1G9Y,1G9Z,1GA0,1GA1,1GA2,1GA3,1GA4,1GA5,1GA6,1GA7,1GA8,1GA9,1GAB,1GAC,1GAD,1GAE,1GAF,1GAG,1GAH,1GAI,1GAJ,1GAK,1GAL,1GAM,1GAN,1GAO,1GAQ,1GAR,1GAT,1GAU,1GAV,1GAW,1GAX,1GAY,1GAZ,1GB0,1GB1,1GB2,1GB3,1GB4,1GB5,1GB6,1GB7,1GB8,1GB9,1GBA,1GBB,1GBC,1GBD,1GBE,1GBF,1GBG,1GBH,1GBI,1GBJ,1GBK,1GBL,1GBM,1GBN,1GBO,1GBQ,1GBR,1GBS,1GBT,1GBU,1GBV,1GBW,1GBX,1GBY,1GBZ,1GC0,1GC1,1GC2,1GC3,1GC4,1GC5,1GC6,1GC7,1GC8,1GC9,1GCA,1GCB,1GCC,1GCD,1GCE,1GCF,1GCG,1GCI,1GCJ,1GCK,1GCL,1GCM,1GCN,1GCO,1GCP,1GCQ,1GCS,1GCT,1GCU,1GCV,1GCW,1GCY,1GCZ,1GD0,1GD1,1GD2,1GD3,1GD4,1GD5,1GD6,1GD7,1GD8,1GD9,1GDC,1GDD,1GDE,1GDF,1GDH,1GDI,1GDJ,1GDK,1GDL,1GDN,1GDQ,1GDR,1GDT,1GDU,1GDV,1GDW,1GDX,1GE0,1GE1,1GE2,1GE3,1GE4,1GE5,1GE6,1GE7,1GE8,1GE9,1GEA,1GEB,1GEC,1GED,1GEE,1GEF,1GEG,1GEH,1GEI,1GEJ,1GEK,1GEM,1GEN,1GEQ,1GER,1GES,1GET,1GEU,1GEV,1GEW,1GEX,1GEY,1GEZ,1GF0,1GF3,1GF4,1GF5,1GF6,1GF7,1GF8,1GF9,1GFA,1GFC,1GFD,1GFE,1GFF,1GFG,1GFH,1GFI,1GFJ,1GFK,1GFL,1GFM,1GFN,1GFO,1GFP,1GFQ,1GFR,1GFS,1GFT,1GFU,1GFV,1GFW,1GFY,1GFZ,1GG0,1GG1,1GG2,1GG3,1GG4,1GG5,1GG6,1GG8,1GG9,1GGB,1GGC,1GGD,1GGE,1GGF,1GGG,1GGH,1GGI,1GGJ,1GGK,1GGL,1GGM,1GGN,1GGO,1GGP,1GGQ,1GGR,1GGT,1GGU,1GGV,1GGW,1GGX,1GGY,1GGZ,1GH0,1GH1,1GH2,1GH4,1GH5,1GH6,1GH7,1GH8,1GH9,1GHA,1GHB,1GHC,1GHD,1GHE,1GHF,1GHG,1GHH,1GHI,1GHJ,1GHK,1GHL,1GHM,1GHP,1GHQ,1GHR,1GHS,1GHT,1GHU,1GHV,1GHW,1GHX,1GHY,1GHZ,1GI0,1GI1,1GI2,1GI3,1GI4,1GI5,1GI6,1GI7,1GI8,1GI9,1GIA,1GIB,1GIC,1GID,1GIF,1GIG,1GIH,1GII,1GIJ,1GIK,1GIL,1GIM,1GIN,1GIO,1GIP,1GIQ,1GIR,1GIS,1GIT,1GIU,1GIW,1GIZ,1GJ0,1GJ1,1GJ2,1GJ4,1GJ5,1GJ6,1GJ7,1GJ8,1GJ9,1GJA,1GJB,1GJC,1GJD,1GJE,1GJF,1GJG,1GJH,1GJI,1GJJ,1GJM,1GJN,1GJO,1GJP,1GJQ,1GJR,1GJS,1GJT,1GJU,1GJV,1GJW,1GJX,1GJY,1GJZ,1GK0,1GK1,1GK2,1GK3,1GK4,1GK5,1GK6,1GK7,1GK8,1GK9,1GKA,1GKB,1GKC,1GKD,1GKE,1GKF,1GKG,1GKH,1GKI,1GKJ,1GKK,1GKL,1GKM,1GKN,1GKO,1GKP,1GKQ,1GKR,1GKS,1GKT,1GKU,1GKX,1GKY,1GKZ,1GL0,1GL1,1GL2,1GL3,1GL4,1GL5,1GL6,1GL7,1GL8,1GL9,1GLA,1GLB,1GLC,1GLD,1GLE,1GLF,1GLG,1GLH,1GLI,1GLJ,1GLL,1GLM,1GLN,1GLO,1GLP,1GLQ,1GLU,1GLV,1GM0,1GM1,1GM2,1GM4,1GM5,1GM6,1GM7,1GM8,1GM9,1GMB,1GMC,1GMD,1GME,1GMG,1GMH,1GMI,1GMJ,1GMK,1GML,1GMM,1GMN,1GMO,1GMP,1GMQ,1GMR,1GMU,1GMV,1GMW,1GMX,1GMY,1GMZ,1GN0,1GN1,1GN2,1GN3,1GN4,1GN6,1GN7,1GN8,1GN9,1GNA,1GNB,1GNC,1GND,1GNE,1GNF,1GNG,1GNH,1GNI,1GNJ,1GNK,1GNL,1GNM,1GNN,1GNO,1GNP,1GNQ,1GNR,1GNS,1GNT,1GNU,1GNV,1GNW,1GNX,1GNY,1GNZ,1GO0,1GO1,1GO2,1GO3,1GO4,1GO5,1GO6,1GO7,1GO8,1GO9,1GOA,1GOB,1GOC,1GOD,1GOE,1GOF,1GOG,1GOH,1GOI,1GOJ,1GOK,1GOL,1GOM,1GON,1GOO,1GOQ,1GOR,1GOS,1GOT,1GOU,1GOV,1GOW,1GOX,1GOY,1GOZ,1GP0,1GP1,1GP2,1GP3,1GP4,1GP5,1GP6,1GP7,1GP8,1GP9,1GPA,1GPB,1GPC,1GPD,1GPE,1GPF,1GPH,1GPI,1GPJ,1GPK,1GPL,1GPM,1GPN,1GPO,1GPP,1GPQ,1GPR,1GPS,1GPT,1GPU,1GPW,1GPX,1GPY,1GPZ,1GQ0,1GQ1,1GQ2,1GQ4,1GQ5,1GQ6,1GQ7,1GQ8,1GQ9,1GQA,1GQB,1GQC,1GQE,1GQF,1GQG,1GQH,1GQI,1GQJ,1GQK,1GQL,1GQM,1GQN,1GQO,1GQP,1GQQ,1GQR,1GQS,1GQT,1GQU,1GQV,1GQW,1GQY,1GQZ,1GR0,1GR1,1GR2,1GR3,1GR5,1GR7,1GRA,1GRB,1GRC,1GRE,1GRF,1GRG,1GRH,1GRI,1GRJ,1GRL,1GRM,1GRN,1GRO,1GRP,1GRQ,1GRR,1GRT,1GRU,1GRV,1GRW,1GRX,1GRZ,1GS0,1GS3,1GS4,1GS5,1GS6,1GS7,1GS8,1GS9,1GSA,1GSB,1GSC,1GSD,1GSE,1GSF,1GSG,1GSH,1GSI,1GSJ,1GSK,1GSL,1GSM,1GSN,1GSO,1GSP,1GSQ,1GSS,1GSU,1GSV,1GSW,1GSX,1GSY,1GSZ,1GT0,1GT1,1GT3,1GT4,1GT5,1GT6,1GT7,1GT8,1GT9,1GTA,1GTB,1GTC,1GTD,1GTE,1GTF,1GTG,1GTH,1GTI,1GTJ,1GTK,1GTL,1GTM,1GTN,1GTO,1GTP,1GTQ,1GTR,1GTS,1GTT,1GTU,1GTV,1GTW,1GTZ,1GU0,1GU1,1GU2,1GU3,1GU4,1GU5,1GU6,1GU7,1GU8,1GU9,1GUA,1GUB,1GUC,1GUD,1GUE,1GUF,1GUG,1GUH,1GUI,1GUJ,1GUK,1GUL,1GUM,1GUN,1GUO,1GUP,1GUQ,1GUR,1GUS,1GUT,1GUU,1GUV,1GUW,1GUX,1GUY,1GUZ,1GV0,1GV1,1GV2,1GV3,1GV4,1GV5,1GV6,1GV7,1GV8,1GV9,1GVC,1GVD,1GVE,1GVF,1GVG,1GVH,1GVI,1GVJ,1GVK,1GVL,1GVM,1GVN,1GVO,1GVP,1GVQ,1GVR,1GVS,1GVT,1GVU,1GVV,1GVW,1GVX,1GVY,1GVZ,1GW0,1GW1,1GW2,1GW3,1GW4,1GW6,1GW7,1GW8,1GW9,1GWA,1GWB,1GWC,1GWD,1GWE,1GWF,1GWG,1GWH,1GWI,1GWJ,1GWK,1GWL,1GWM,1GWN,1GWO,1GWP,1GWQ,1GWR,1GWS,1GWT,1GWU,1GWV,1GWW,1GWX,1GWY,1GWZ,1GX0,1GX1,1GX2,1GX3,1GX4,1GX5,1GX6,1GX7,1GX8,1GX9,1GXA,1GXB,1GXC,1GXD,1GXE,1GXF,1GXG,1GXH,1GXI,1GXJ,1GXK,1GXL,1GXM,1GXN,1GXO,1GXP,1GXQ,1GXR,1GXS,1GXT,1GXU,1GXV,1GXW,1GXX,1GXY,1GXZ,1GY0,1GY1,1GY2,1GY3,1GY5,1GY6,1GY7,1GY8,1GY9,1GYA,1GYB,1GYC,1GYD,1GYE,1GYF,1GYG,1GYH,1GYJ,1GYK,1GYL,1GYM,1GYN,1GYO,1GYP,1GYQ,1GYR,1GYT,1GYU,1GYV,1GYW,1GYX,1GYY,1GYZ,1GZ0,1GZ1,1GZ2,1GZ3,1GZ4,1GZ5,1GZ6,1GZ7,1GZ8,1GZ9,1GZA,1GZB,1GZC,1GZD,1GZE,1GZF,1GZG,1GZH,1GZI,1GZJ,1GZK,1GZL,1GZM,1GZN,1GZO,1GZP,1GZQ,1GZR,1GZS,1GZT,1GZU,1GZV,1GZW,1GZX,1GZY,1GZZ,1H00,1H01,1H02,1H03,1H04,1H05,1H07,1H08,1H09,1H0A,1H0B,1H0C,1H0D,1H0G,1H0H,1H0I,1H0J,1H0K,1H0L,1H0M,1H0N,1H0O,1H0P,1H0Q,1H0R,1H0S,1H0T,1H0V,1H0W,1H0X,1H0Y,1H0Z,1H10,1H11,1H12,1H13,1H14,1H15,1H16,1H17,1H18,1H19,1H1A,1H1B,1H1C,1H1D,1H1H,1H1I,1H1J,1H1K,1H1L,1H1M,1H1N,1H1O,1H1P,1H1Q,1H1R,1H1S,1H1T,1H1V,1H1W,1H1X,1H1Y,1H1Z,1H20,1H21,1H22,1H23,1H24,1H25,1H26,1H27,1H28,1H29,1H2A,1H2B,1H2C,1H2D,1H2E,1H2F,1H2G,1H2H,1H2I,1H2J,1H2K,1H2L,1H2M,1H2N,1H2O,1H2P,1H2Q,1H2R,1H2S,1H2T,1H2U,1H2V,1H2W,1H2X,1H2Y,1H2Z,1H30,1H31,1H32,1H33,1H34,1H35,1H36,1H37,1H38,1H39,1H3A,1H3B,1H3C,1H3D,1H3E,1H3F,1H3G,1H3H,1H3I,1H3J,1H3L,1H3M,1H3N,1H3O,1H3P,1H3Q,1H3T,1H3U,1H3V,1H3W,1H3X,1H3Y,1H3Z,1H41,1H42,1H43,1H44,1H45,1H46,1H47,1H48,1H49,1H4A,1H4B,1H4C,1H4D,1H4E,1H4F,1H4G,1H4H,1H4I,1H4J,1H4K,1H4L,1H4M,1H4N,1H4O,1H4P,1H4Q,1H4R,1H4S,1H4T,1H4U,1H4V,1H4W,1H4X,1H4Y,1H4Z,1H50,1H51,1H52,1H53,1H54,1H55,1H56,1H57,1H58,1H59,1H5A,1H5B,1H5C,1H5D,1H5E,1H5F,1H5G,1H5H,1H5I,1H5J,1H5K,1H5L,1H5M,1H5N,1H5O,1H5P,1H5Q,1H5R,1H5S,1H5T,1H5U,1H5V,1H5W,1H5X,1H5Y,1H5Z,1H60,1H61,1H62,1H63,1H64,1H65,1H66,1H67,1H68,1H69,1H6A,1H6B,1H6C,1H6D,1H6E,1H6F,1H6G,1H6H,1H6I,1H6J,1H6K,1H6L,1H6M,1H6N,1H6O,1H6P,1H6Q,1H6R,1H6S,1H6T,1H6U,1H6V,1H6W,1H6X,1H6Y,1H70,1H71,1H72,1H73,1H74,1H75,1H76,1H78,1H79,1H7A,1H7B,1H7C,1H7D,1H7E,1H7F,1H7G,1H7H,1H7I,1H7J,1H7K,1H7L,1H7M,1H7N,1H7O,1H7P,1H7Q,1H7R,1H7S,1H7T,1H7U,1H7V,1H7W,1H7X,1H7Y,1H7Z,1H80,1H81,1H82,1H83,1H84,1H85,1H86,1H87,1H88,1H89,1H8A,1H8B,1H8C,1H8D,1H8E,1H8F,1H8G,1H8H,1H8I,1H8K,1H8L,1H8M,1H8N,1H8O,1H8P,1H8S,1H8T,1H8U,1H8V,1H8X,1H8Y,1H8Z,1H91,1H92,1H93,1H94,1H95,1H96,1H97,1H98,1H99,1H9A,1H9B,1H9C,1H9D,1H9E,1H9F,1H9G,1H9H,1H9I,1H9J,1H9K,1H9L,1H9M,1H9N,1H9O,1H9P,1H9Q,1H9R,1H9S,1H9T,1H9U,1H9V,1H9W,1H9X,1H9Y,1H9Z,1HA0,1HA1,1HA2,1HA3,1HA4,1HA5,1HA6,1HA7,1HA8,1HA9,1HAA,1HAB,1HAC,1HAE,1HAF,1HAG,1HAH,1HAI,1HAJ,1HAK,1HAN,1HAO,1HAP,1HAQ,1HAR,1HAU,1HAV,1HAW,1HAX,1HAY,1HAZ,1HB0,1HB1,1HB2,1HB3,1HB4,1HB5,1HB6,1HB7,1HB8,1HB9,1HBA,1HBB,1HBG,1HBH,1HBI,1HBJ,1HBK,1HBM,1HBN,1HBO,1HBP,1HBQ,1HBR,1HBS,1HBT,1HBU,1HBV,1HBW,1HBX,1HBY,1HBZ,1HC0,1HC1,1HC7,1HC8,1HC9,1HCA,1HCB,1HCC,1HCD,1HCE,1HCF,1HCG,1HCH,1HCI,1HCJ,1HCK,1HCL,1HCM,1HCN,1HCO,1HCP,1HCQ,1HCR,1HCS,1HCT,1HCU,1HCV,1HCW,1HCX,1HCY,1HCZ,1HD0,1HD1,1HD2,1HD3,1HD4,1HD5,1HD6,1HD7,1HD8,1HD9,1HDA,1HDB,1HDC,1HDD,1HDE,1HDF,1HDG,1HDH,1HDI,1HDJ,1HDK,1HDL,1HDM,1HDN,1HDO,1HDP,1HDQ,1HDR,1HDS,1HDT,1HDU,1HDX,1HDY,1HDZ,1HE1,1HE2,1HE3,1HE4,1HE5,1HE7,1HE8,1HE9,1HEA,1HEB,1HEC,1HED,1HEE,1HEF,1HEG,1HEH,1HEI,1HEJ,1HEK,1HEL,1HEM,1HEN,1HEO,1HEP,1HEQ,1HER,1HES,1HET,1HEU,1HEV,1HEW,1HEX,1HEY,1HEZ,1HF0,1HF2,1HF3,1HF4,1HF6,1HF8,1HF9,1HFA,1HFB,1HFC,1HFD,1HFE,1HFF,1HFG,1HFH,1HFI,1HFJ,1HFK,1HFN,1HFO,1HFP,1HFQ,1HFR,1HFS,1HFU,1HFW,1HFX,1HFY,1HFZ,1HG0,1HG1,1HG2,1HG3,1HG4,1HG5,1HG7,1HG8,1HG9,1HGA,1HGB,1HGC,1HGD,1HGE,1HGF,1HGG,1HGH,1HGI,1HGJ,1HGT,1HGU,1HGV,1HGW,1HGX,1HGY,1HGZ,1HH0,1HH1,1HH2,1HH3,1HH4,1HH5,1HH6,1HH7,1HH8,1HH9,1HHA,1HHC,1HHF,1HHG,1HHH,1HHI,1HHJ,1HHK,1HHL,1HHN,1HHO,1HHP,1HHQ,1HHS,1HHT,1HHU,1HHV,1HHW,1HHX,1HHY,1HHZ,1HI0,1HI1,1HI2,1HI3,1HI4,1HI5,1HI6,1HI7,1HI8,1HI9,1HIA,1HIB,1HIC,1HIG,1HIH,1HII,1HIJ,1HIK,1HIL,1HIM,1HIN,1HIO,1HIP,1HIQ,1HIS,1HIT,1HIV,1HIW,1HIX,1HIY,1HIZ,1HJ0,1HJ1,1HJ3,1HJ4,1HJ5,1HJ6,1HJ7,1HJ8,1HJ9,1HJA,1HJB,1HJC,1HJD,1HJE,1HJF,1HJG,1HJI,1HJJ,1HJK,1HJL,1HJM,1HJN,1HJO,1HJP,1HJQ,1HJR,1HJS,1HJT,1HJU,1HJV,1HJW,1HJX,1HJZ,1HK0,1HK1,1HK2,1HK3,1HK4,1HK5,1HK6,1HK7,1HK8,1HK9,1HKA,1HKB,1HKC,1HKD,1HKF,1HKG,1HKH,1HKI,1HKJ,1HKK,1HKL,1HKM,1HKN,1HKO,1HKQ,1HKS,1HKT,1HKU,1HKV,1HKW,1HKX,1HKY,1HL2,1HL3,1HL4,1HL5,1HL6,1HL7,1HL8,1HL9,1HLA,1HLB,1HLC,1HLD,1HLE,1HLF,1HLG,1HLK,1HLL,1HLM,1HLO,1HLP,1HLQ,1HLS,1HLT,1HLU,1HLV,1HLW,1HLX,1HLY,1HLZ,1HM0,1HM1,1HM2,1HM3,1HM4,1HM5,1HM6,1HM7,1HM8,1HM9,1HMA,1HMC,1HMD,1HME,1HMF,1HMH,1HMJ,1HMK,1HML,1HMO,1HMP,1HMR,1HMS,1HMT,1HMU,1HMV,1HMW,1HMY,1HN0,1HN1,1HN2,1HN3,1HN4,1HN6,1HN9,1HNA,1HNB,1HNC,1HND,1HNE,1HNF,1HNG,1HNH,1HNI,1HNJ,1HNK,1HNL,1HNN,1HNO,1HNR,1HNS,1HNU,1HNV,1HNW,1HNX,1HNY,1HNZ,1HO0,1HO1,1HO2,1HO3,1HO4,1HO5,1HO6,1HO7,1HO8,1HO9,1HOC,1HOD,1HOE,1HOF,1HOM,1HON,1HOO,1HOP,1HOQ,1HOR,1HOS,1HOT,1HOV,1HOW,1HOX,1HOY,1HOZ,1HP0,1HP1,1HP2,1HP3,1HP4,1HP5,1HP7,1HP8,1HP9,1HPB,1HPC,1HPG,1HPH,1HPI,1HPJ,1HPK,1HPL,1HPM,1HPN,1HPO,1HPS,1HPT,1HPU,1HPV,1HPW,1HPX,1HPY,1HPZ,1HQ0,1HQ1,1HQ2,1HQ3,1HQ4,1HQ5,1HQ6,1HQ7,1HQ8,1HQA,1HQB,1HQC,1HQD,1HQE,1HQF,1HQG,1HQH,1HQI,1HQJ,1HQK,1HQL,1HQM,1HQN,1HQO,1HQP,1HQQ,1HQR,1HQS,1HQT,1HQU,1HQV,1HQW,1HQX,1HQY,1HQZ,1HR0,1HR1,1HR2,1HR3,1HR6,1HR7,1HR8,1HR9,1HRA,1HRB,1HRC,1HRD,1HRE,1HRF,1HRH,1HRI,1HRJ,1HRK,1HRL,1HRM,1HRN,1HRO,1HRP,1HRQ,1HRR,1HRS,1HRT,1HRU,1HRV,1HRY,1HRZ,1HS1,1HS2,1HS3,1HS4,1HS5,1HS6,1HS7,1HS8,1HSA,1HSB,1HSE,1HSG,1HSH,1HSI,1HSJ,1HSK,1HSL,1HSM,1HSN,1HSO,1HSQ,1HSR,1HSS,1HST,1HSW,1HSX,1HSY,1HSZ,1HT0,1HT1,1HT2,1HT3,1HT4,1HT5,1HT6,1HT7,1HT8,1HT9,1HTA,1HTB,1HTD,1HTE,1HTF,1HTG,1HTH,1HTI,1HTJ,1HTL,1HTM,1HTN,1HTO,1HTP,1HTQ,1HTR,1HTT,1HTV,1HTW,1HTX,1HTY,1HTZ,1HU0,1HU3,1HU5,1HU6,1HU7,1HU8,1HU9,1HUA,1HUC,1HUE,1HUF,1HUG,1HUH,1HUI,1HUJ,1HUK,1HUL,1HUM,1HUN,1HUO,1HUP,1HUQ,1HUR,1HUS,1HUT,1HUU,1HUV,1HUW,1HUX,1HUY,1HUZ,1HV0,1HV1,1HV2,1HV4,1HV5,1HV6,1HV7,1HV8,1HV9,1HVA,1HVB,1HVC,1HVD,1HVE,1HVF,1HVG,1HVH,1HVI,1HVJ,1HVK,1HVL,1HVN,1HVO,1HVQ,1HVR,1HVS,1HVU,1HVV,1HVW,1HVX,1HVY,1HVZ,1HW1,1HW2,1HW3,1HW4,1HW5,1HW6,1HW7,1HW8,1HW9,1HWG,1HWH,1HWI,1HWJ,1HWK,1HWL,1HWM,1HWN,1HWO,1HWP,1HWQ,1HWR,1HWT,1HWU,1HWV,1HWW,1HWY,1HX0,1HX1,1HX2,1HX3,1HX4,1HX5,1HX6,1HX7,1HX8,1HX9,1HXA,1HXB,1HXC,1HXD,1HXE,1HXF,1HXG,1HXH,1HXI,1HXJ,1HXK,1HXL,1HXM,1HXN,1HXP,1HXQ,1HXR,1HXS,1HXT,1HXU,1HXV,1HXW,1HXX,1HXY,1HXZ,1HY0,1HY1,1HY2,1HY3,1HY5,1HY7,1HY8,1HY9,1HYA,1HYB,1HYE,1HYF,1HYG,1HYH,1HYI,1HYJ,1HYK,1HYL,1HYM,1HYN,1HYO,1HYP,1HYQ,1HYR,1HYS,1HYT,1HYU,1HYV,1HYW,1HYZ,1HZ0,1HZ1,1HZ2,1HZ3,1HZ4,1HZ5,1HZ6,1HZ8,1HZ9,1HZA,1HZB,1HZC,1HZD,1HZE,1HZF,1HZG,1HZH,1HZI,1HZJ,1HZK,1HZL,1HZM,1HZN,1HZO,1HZP,1HZS,1HZT,1HZU,1HZV,1HZW,1HZX,1HZY,1HZZ,1I00,1I01,1I02,1I04,1I05,1I06,1I07,1I08,1I09,1I0A,1I0B,1I0C,1I0D,1I0E,1I0F,1I0G,1I0H,1I0I,1I0J,1I0K,1I0L,1I0M,1I0N,1I0O,1I0P,1I0Q,1I0R,1I0S,1I0T,1I0U,1I0V,1I0X,1I0Z,1I10,1I11,1I12,1I13,1I14,1I16,1I17,1I18,1I19,1I1A,1I1B,1I1C,1I1D,1I1E,1I1F,1I1G,1I1H,1I1I,1I1J,1I1K,1I1L,1I1M,1I1N,1I1O,1I1P,1I1Q,1I1R,1I1S,1I1W,1I1X,1I1Y,1I1Z,1I20,1I21,1I22,1I24,1I25,1I26,1I27,1I29,1I2A,1I2B,1I2C,1I2D,1I2E,1I2F,1I2G,1I2H,1I2K,1I2L,1I2M,1I2N,1I2O,1I2P,1I2Q,1I2R,1I2S,1I2T,1I2U,1I2V,1I2W,1I2X,1I2Y,1I2Z,1I30,1I31,1I32,1I33,1I34,1I35,1I36,1I37,1I38,1I39,1I3A,1I3C,1I3D,1I3E,1I3F,1I3G,1I3H,1I3I,1I3J,1I3K,1I3L,1I3M,1I3N,1I3O,1I3P,1I3Q,1I3R,1I3S,1I3T,1I3U,1I3V,1I3W,1I3X,1I3Y,1I3Z,1I40,1I41,1I42,1I43,1I44,1I45,1I46,1I47,1I48,1I49,1I4A,1I4B,1I4C,1I4D,1I4E,1I4F,1I4G,1I4H,1I4J,1I4K,1I4L,1I4M,1I4N,1I4O,1I4P,1I4Q,1I4R,1I4S,1I4T,1I4U,1I4V,1I4W,1I4X,1I4Y,1I4Z,1I50,1I51,1I52,1I53,1I54,1I55,1I56,1I57,1I58,1I59,1I5A,1I5B,1I5C,1I5D,1I5E,1I5F,1I5G,1I5H,1I5I,1I5J,1I5K,1I5L,1I5N,1I5O,1I5P,1I5Q,1I5R,1I5S,1I5T,1I5U,1I5V,1I5W,1I5X,1I5Y,1I5Z,1I60,1I69,1I6A,1I6B,1I6C,1I6D,1I6E,1I6F,1I6G,1I6H,1I6I,1I6J,1I6K,1I6L,1I6M,1I6N,1I6O,1I6P,1I6Q,1I6S,1I6T,1I6U,1I6V,1I6W,1I6X,1I6Y,1I6Z,1I70,1I71,1I72,1I73,1I74,1I75,1I76,1I77,1I78,1I79,1I7A,1I7B,1I7C,1I7D,1I7E,1I7F,1I7G,1I7H,1I7I,1I7J,1I7K,1I7L,1I7M,1I7N,1I7O,1I7P,1I7Q,1I7R,1I7S,1I7T,1I7U,1I7V,1I7W,1I7X,1I7Y,1I7Z,1I80,1I81,1I82,1I83,1I84,1I85,1I86,1I87,1I88,1I89,1I8A,1I8B,1I8C,1I8D,1I8E,1I8F,1I8G,1I8H,1I8I,1I8J,1I8K,1I8L,1I8M,1I8N,1I8O,1I8P,1I8Q,1I8T,1I8U,1I8V,1I8X,1I8Y,1I8Z,1I90,1I91,1I92,1I93,1I94,1I95,1I96,1I97,1I98,1I9A,1I9B,1I9C,1I9D,1I9E,1I9F,1I9G,1I9H,1I9I,1I9J,1I9K,1I9L,1I9M,1I9N,1I9O,1I9P,1I9Q,1I9R,1I9S,1I9T,1I9V,1I9W,1I9X,1I9Y,1I9Z,1IA0,1IA1,1IA2,1IA3,1IA4,1IA5,1IA6,1IA7,1IA8,1IA9,1IAA,1IAB,1IAC,1IAD,1IAE,1IAG,1IAH,1IAI,1IAJ,1IAK,1IAL,1IAM,1IAN,1IAO,1IAP,1IAQ,1IAR,1IAS,1IAT,1IAU,1IAV,1IAW,1IAX,1IAY,1IAZ,1IB0,1IB1,1IB2,1IB4,1IB5,1IB6,1IB7,1IB8,1IB9,1IBA,1IBB,1IBC,1IBD,1IBE,1IBF,1IBG,1IBH,1IBI,1IBJ,1IBK,1IBL,1IBM,1IBN,1IBO,1IBQ,1IBR,1IBS,1IBT,1IBU,1IBV,1IBW,1IBX,1IBY,1IBZ,1IC0,1IC1,1IC2,1IC4,1IC5,1IC6,1IC7,1IC8,1IC9,1ICA,1ICC,1ICE,1ICF,1ICG,1ICH,1ICI,1ICJ,1ICK,1ICL,1ICM,1ICN,1ICO,1ICP,1ICQ,1ICR,1ICS,1ICT,1ICU,1ICV,1ICW,1ICX,1ICY,1ID0,1ID1,1ID2,1ID3,1ID4,1ID5,1ID6,1ID7,1ID8,1ID9,1IDA,1IDB,1IDC,1IDD,1IDE,1IDF,1IDG,1IDH,1IDI,1IDJ,1IDK,1IDL,1IDM,1IDN,1IDO,1IDP,1IDQ,1IDR,1IDS,1IDT,1IDU,1IDV,1IDW,1IDX,1IDY,1IDZ,1IE0,1IE1,1IE2,1IE3,1IE4,1IE5,1IE6,1IE7,1IE8,1IE9,1IEA,1IEB,1IEC,1IED,1IEE,1IEF,1IEG,1IEH,1IEI,1IEJ,1IEK,1IEL,1IEM,1IEN,1IEO,1IEP,1IEQ,1IER,1IES,1IET,1IEU,1IEV,1IEW,1IEX,1IEY,1IEZ,1IF0,1IF1,1IF2,1IF4,1IF5,1IF6,1IF7,1IF8,1IF9,1IFA,1IFB,1IFC,1IFD,1IFG,1IFH,1IFI,1IFJ,1IFK,1IFL,1IFM,1IFN,1IFP,1IFQ,1IFR,1IFS,1IFT,1IFU,1IFV,1IFW,1IFX,1IFY,1IG0,1IG1,1IG3,1IG4,1IG5,1IG6,1IG7,1IG8,1IG9,1IGA,1IGB,1IGC,1IGD,1IGF,1IGI,1IGJ,1IGL,1IGM,1IGN,1IGO,1IGP,1IGQ,1IGR,1IGS,1IGT,1IGU,1IGV,1IGW,1IGX,1IGY,1IGZ,1IH0,1IH1,1IH2,1IH3,1IH4,1IH5,1IH6,1IH7,1IH8,1IH9,1IHA,1IHB,1IHC,1IHD,1IHF,1IHG,1IHH,1IHI,1IHJ,1IHK,1IHM,1IHN,1IHO,1IHP,1IHQ,1IHR,1IHS,1IHT,1IHU,1IHV,1IHW,1IHX,1IHY,1IHZ,1II0,1II1,1II2,1II3,1II4,1II5,1II6,1II7,1II8,1II9,1IIB,1IIC,1IID,1IIE,1IIG,1IIH,1III,1IIJ,1IIK,1IIL,1IIM,1IIN,1IIO,1IIP,1IIQ,1IIR,1IIT,1IIU,1IIW,1IIY,1IIZ,1IJ0,1IJ1,1IJ2,1IJ3,1IJ5,1IJ6,1IJ8,1IJ9,1IJA,1IJB,1IJC,1IJD,1IJE,1IJF,1IJG,1IJH,1IJI,1IJJ,1IJK,1IJL,1IJN,1IJP,1IJQ,1IJR,1IJS,1IJT,1IJU,1IJV,1IJW,1IJX,1IJY,1IJZ,1IK0,1IK1,1IK3,1IK4,1IK5,1IK6,1IK7,1IK8,1IK9,1IKA,1IKC,1IKD,1IKE,1IKF,1IKG,1IKI,1IKJ,1IKK,1IKL,1IKM,1IKN,1IKO,1IKP,1IKQ,1IKT,1IKU,1IKV,1IKW,1IKX,1IKY,1IL0,1IL1,1IL2,1IL3,1IL4,1IL5,1IL6,1IL8,1IL9,1ILC,1ILD,1ILE,1ILF,1ILG,1ILH,1ILK,1ILO,1ILP,1ILQ,1ILR,1ILS,1ILT,1ILU,1ILV,1ILW,1ILX,1ILY,1ILZ,1IM0,1IM1,1IM2,1IM3,1IM4,1IM5,1IM6,1IM7,1IM8,1IM9,1IMA,1IMB,1IMC,1IMD,1IME,1IMF,1IMH,1IMI,1IMJ,1IML,1IMO,1IMP,1IMQ,1IMR,1IMS,1IMT,1IMU,1IMV,1IMW,1IMX,1IN0,1IN1,1IN2,1IN3,1IN4,1IN5,1IN6,1IN7,1IN8,1INC,1IND,1INE,1INF,1ING,1INH,1INI,1INJ,1INL,1INN,1INO,1INP,1INQ,1INR,1INU,1INV,1INW,1INX,1INY,1INZ,1IO0,1IO1,1IO2,1IO3,1IO4,1IO5,1IO6,1IO7,1IO8,1IO9,1IOA,1IOB,1IOC,1IOD,1IOE,1IOF,1IOG,1IOH,1IOI,1IOJ,1IOK,1IOL,1IOM,1ION,1IOO,1IOP,1IOQ,1IOR,1IOS,1IOT,1IOU,1IOV,1IOW,1IOX,1IOZ,1IP0,1IP1,1IP2,1IP3,1IP4,1IP5,1IP6,1IP7,1IP9,1IPA,1IPB,1IPC,1IPD,1IPE,1IPF,1IPG,1IPH,1IPI,1IPJ,1IPK,1IPP,1IPS,1IPW,1IQ0,1IQ1,1IQ3,1IQ4,1IQ5,1IQ6,1IQ7,1IQ8,1IQ9,1IQA,1IQB,1IQC,1IQD,1IQE,1IQF,1IQG,1IQH,1IQI,1IQJ,1IQK,1IQL,1IQM,1IQN,1IQO,1IQP,1IQQ,1IQR,1IQS,1IQT,1IQU,1IQV,1IQW,1IQX,1IQY,1IQZ,1IR0,1IR1,1IR2,1IR3,1IR5,1IR6,1IR7,1IR8,1IR9,1IRA,1IRB,1IRC,1IRD,1IRE,1IRF,1IRG,1IRH,1IRI,1IRJ,1IRK,1IRL,1IRM,1IRN,1IRO,1IRP,1IRQ,1IRR,1IRS,1IRU,1IRV,1IRW,1IRX,1IRY,1IRZ,1IS0,1IS1,1IS2,1IS3,1IS4,1IS5,1IS6,1IS7,1IS8,1IS9,1ISA,1ISB,1ISC,1ISE,1ISF,1ISG,1ISH,1ISI,1ISJ,1ISK,1ISM,1ISN,1ISO,1ISP,1ISQ,1ISR,1ISS,1IST,1ISU,1ISV,1ISW,1ISX,1ISY,1ISZ,1IT0,1IT1,1IT2,1IT3,1IT4,1IT5,1IT6,1IT7,1IT8,1IT9,1ITB,1ITC,1ITF,1ITG,1ITH,1ITI,1ITK,1ITL,1ITM,1ITO,1ITP,1ITQ,1ITT,1ITU,1ITV,1ITW,1ITX,1ITY,1ITZ,1IU0,1IU1,1IU2,1IU3,1IU4,1IU5,1IU6,1IU7,1IU8,1IU9,1IUA,1IUB,1IUC,1IUD,1IUE,1IUF,1IUG,1IUH,1IUJ,1IUK,1IUL,1IUN,1IUO,1IUP,1IUQ,1IUR,1IUS,1IUT,1IUU,1IUV,1IUW,1IUX,1IUY,1IUZ,1IV0,1IV1,1IV2,1IV3,1IV4,1IV5,1IV6,1IV7,1IV8,1IV9,1IVA,1IVB,1IVC,1IVD,1IVE,1IVF,1IVG,1IVH,1IVI,1IVJ,1IVL,1IVM,1IVN,1IVO,1IVP,1IVQ,1IVR,1IVS,1IVT,1IVU,1IVV,1IVW,1IVX,1IVY,1IVZ,1IW0,1IW1,1IW2,1IW4,1IW6,1IW7,1IW8,1IW9,1IWA,1IWB,1IWC,1IWD,1IWE,1IWF,1IWG,1IWH,1IWI,1IWJ,1IWK,1IWL,1IWM,1IWN,1IWO,1IWP,1IWQ,1IWT,1IWU,1IWV,1IWW,1IWX,1IWY,1IWZ,1IX0,1IX1,1IX2,1IX3,1IX4,1IX5,1IX6,1IX7,1IX8,1IX9,1IXA,1IXB,1IXC,1IXD,1IXE,1IXF,1IXG,1IXH,1IXI,1IXJ,1IXK,1IXL,1IXM,1IXN,1IXO,1IXP,1IXQ,1IXR,1IXS,1IXT,1IXU,1IXV,1IXX,1IXY,1IXZ,1IY0,1IY1,1IY2,1IY3,1IY4,1IY5,1IY6,1IY7,1IY8,1IY9,1IYB,1IYC,1IYD,1IYE,1IYF,1IYG,1IYH,1IYI,1IYJ,1IYK,1IYL,1IYM,1IYN,1IYO,1IYP,1IYQ,1IYR,1IYS,1IYT,1IYU,1IYV,1IYW,1IYX,1IYY,1IYZ,1IZ0,1IZ1,1IZ2,1IZ3,1IZ4,1IZ5,1IZ6,1IZ7,1IZ8,1IZ9,1IZA,1IZB,1IZC,1IZD,1IZE,1IZH,1IZI,1IZJ,1IZK,1IZL,1IZM,1IZN,1IZO,1IZP,1IZQ,1IZR,1IZY,1IZZ,1J00,1J01,1J02,1J03,1J04,1J05,1J06,1J07,1J08,1J09,1J0A,1J0B,1J0C,1J0D,1J0E,1J0F,1J0G,1J0H,1J0I,1J0J,1J0K,1J0M,1J0N,1J0O,1J0P,1J0Q,1J0R,1J0S,1J0T,1J0W,1J0X,1J0Y,1J0Z,1J10,1J11,1J12,1J14,1J15,1J16,1J17,1J18,1J19,1J1A,1J1B,1J1C,1J1D,1J1E,1J1F,1J1G,1J1H,1J1I,1J1J,1J1L,1J1M,1J1N,1J1O,1J1P,1J1Q,1J1R,1J1S,1J1T,1J1U,1J1V,1J1W,1J1X,1J1Y,1J1Z,1J20,1J21,1J22,1J23,1J24,1J25,1J26,1J27,1J2A,1J2B,1J2C,1J2E,1J2F,1J2G,1J2J,1J2L,1J2M,1J2N,1J2O,1J2P,1J2Q,1J2R,1J2T,1J2U,1J2V,1J2W,1J2X,1J2Y,1J2Z,1J30,1J31,1J32,1J33,1J34,1J35,1J36,1J37,1J38,1J39,1J3A,1J3B,1J3C,1J3D,1J3E,1J3F,1J3G,1J3H,1J3I,1J3J,1J3K,1J3L,1J3M,1J3N,1J3P,1J3Q,1J3R,1J3S,1J3T,1J3U,1J3W,1J3X,1J3Y,1J3Z,1J40,1J41,1J42,1J46,1J47,1J48,1J49,1J4A,1J4B,1J4E,1J4G,1J4H,1J4I,1J4J,1J4K,1J4L,1J4M,1J4N,1J4O,1J4P,1J4Q,1J4R,1J4S,1J4T,1J4U,1J4V,1J4W,1J4X,1J4Y,1J51,1J52,1J53,1J54,1J55,1J56,1J57,1J58,1J59,1J5A,1J5B,1J5C,1J5D,1J5E,1J5H,1J5I,1J5J,1J5K,1J5L,1J5M,1J5N,1J5O,1J5P,1J5S,1J5T,1J5U,1J5W,1J5X,1J5Y,1J6O,1J6P,1J6Q,1J6R,1J6S,1J6T,1J6U,1J6V,1J6W,1J6X,1J6Y,1J6Z,1J70,1J71,1J72,1J73,1J74,1J75,1J77,1J78,1J79,1J7A,1J7B,1J7C,1J7D,1J7E,1J7G,1J7H,1J7I,1J7J,1J7K,1J7L,1J7M,1J7N,1J7O,1J7P,1J7Q,1J7R,1J7S,1J7T,1J7U,1J7V,1J7W,1J7X,1J7Y,1J7Z,1J80,1J81,1J82,1J83,1J84,1J85,1J86,1J87,1J88,1J89,1J8A,1J8B,1J8C,1J8D,1J8E,1J8F,1J8G,1J8H,1J8I,1J8K,1J8L,1J8M,1J8N,1J8Q,1J8R,1J8S,1J8T,1J8U,1J8V,1J8Y,1J8Z,1J90,1J91,1J93,1J95,1J96,1J97,1J98,1J99,1J9A,1J9B,1J9C,1J9E,1J9G,1J9H,1J9I,1J9J,1J9K,1J9L,1J9M,1J9N,1J9O,1J9Q,1J9R,1J9S,1J9T,1J9V,1J9W,1J9Y,1J9Z,1JA0,1JA1,1JA2,1JA3,1JA4,1JA6,1JA7,1JA8,1JA9,1JAA,1JAB,1JAC,1JAD,1JAE,1JAF,1JAH,1JAI,1JAJ,1JAK,1JAL,1JAM,1JAN,1JAO,1JAP,1JAQ,1JAR,1JAS,1JAT,1JAU,1JAV,1JAW,1JAX,1JAY,1JAZ,1JB0,1JB1,1JB2,1JB3,1JB4,1JB5,1JB6,1JB7,1JB8,1JB9,1JBA,1JBB,1JBC,1JBD,1JBE,1JBF,1JBG,1JBH,1JBI,1JBJ,1JBK,1JBL,1JBM,1JBN,1JBO,1JBP,1JBQ,1JBR,1JBS,1JBT,1JBU,1JBV,1JBW,1JBY,1JBZ,1JC0,1JC1,1JC2,1JC4,1JC5,1JC6,1JC7,1JC8,1JC9,1JCA,1JCC,1JCD,1JCE,1JCF,1JCG,1JCH,1JCI,1JCJ,1JCK,1JCL,1JCM,1JCN,1JCO,1JCP,1JCQ,1JCR,1JCS,1JCT,1JCU,1JCV,1JCX,1JCY,1JCZ,1JD0,1JD1,1JD2,1JD3,1JD4,1JD5,1JD6,1JD7,1JD8,1JD9,1JDA,1JDB,1JDC,1JDD,1JDE,1JDF,1JDG,1JDH,1JDI,1JDJ,1JDK,1JDL,1JDM,1JDN,1JDO,1JDP,1JDQ,1JDR,1JDS,1JDT,1JDU,1JDV,1JDW,1JDX,1JDY,1JDZ,1JE0,1JE1,1JE3,1JE4,1JE5,1JE6,1JE8,1JE9,1JEA,1JEB,1JEC,1JED,1JEE,1JEF,1JEG,1JEH,1JEI,1JEJ,1JEK,1JEM,1JEN,1JEO,1JEP,1JEQ,1JER,1JES,1JET,1JEU,1JEV,1JEW,1JEX,1JEY,1JEZ,1JF0,1JF1,1JF2,1JF3,1JF4,1JF5,1JF6,1JF7,1JF8,1JF9,1JFA,1JFB,1JFC,1JFD,1JFF,1JFG,1JFH,1JFI,1JFJ,1JFK,1JFL,1JFM,1JFN,1JFP,1JFQ,1JFR,1JFS,1JFT,1JFU,1JFV,1JFW,1JFX,1JFZ,1JG0,1JG1,1JG2,1JG3,1JG4,1JG5,1JG6,1JG7,1JG8,1JG9,1JGC,1JGD,1JGE,1JGG,1JGI,1JGJ,1JGK,1JGL,1JGM,1JGN,1JGO,1JGP,1JGQ,1JGR,1JGS,1JGT,1JGU,1JGV,1JGW,1JGX,1JGY,1JGZ,1JH0,1JH1,1JH3,1JH4,1JH5,1JH6,1JH7,1JH8,1JH9,1JHA,1JHB,1JHC,1JHD,1JHE,1JHF,1JHG,1JHH,1JHI,1JHJ,1JHK,1JHL,1JHM,1JHN,1JHO,1JHP,1JHQ,1JHR,1JHS,1JHT,1JHU,1JHV,1JHW,1JHX,1JHY,1JHZ,1JI0,1JI1,1JI2,1JI3,1JI4,1JI5,1JI6,1JI7,1JI8,1JI9,1JIA,1JIB,1JIC,1JID,1JIE,1JIF,1JIG,1JIH,1JII,1JIJ,1JIK,1JIL,1JIM,1JIN,1JIO,1JIP,1JIQ,1JIR,1JIS,1JIT,1JIU,1JIV,1JIW,1JIX,1JIY,1JIZ,1JJ0,1JJ1,1JJ2,1JJ3,1JJ4,1JJ6,1JJ7,1JJ8,1JJ9,1JJA,1JJB,1JJC,1JJD,1JJE,1JJF,1JJG,1JJH,1JJI,1JJJ,1JJK,1JJO,1JJP,1JJR,1JJS,1JJT,1JJU,1JJV,1JJW,1JJX,1JJZ,1JK0,1JK1,1JK2,1JK3,1JK4,1JK6,1JK7,1JK8,1JK9,1JKA,1JKB,1JKC,1JKD,1JKE,1JKF,1JKG,1JKH,1JKI,1JKJ,1JKK,1JKL,1JKM,1JKN,1JKO,1JKP,1JKQ,1JKR,1JKS,1JKT,1JKU,1JKV,1JKW,1JKX,1JKY,1JKZ,1JL0,1JL1,1JL2,1JL3,1JL4,1JL5,1JL6,1JL7,1JL8,1JL9,1JLA,1JLB,1JLC,1JLD,1JLE,1JLF,1JLG,1JLH,1JLI,1JLJ,1JLK,1JLL,1JLM,1JLN,1JLO,1JLP,1JLQ,1JLR,1JLS,1JLT,1JLU,1JLV,1JLW,1JLX,1JLY,1JLZ,1JM0,1JM1,1JM4,1JM6,1JM7,1JMA,1JMB,1JMC,1JME,1JMF,1JMG,1JMH,1JMI,1JMJ,1JMK,1JML,1JMM,1JMN,1JMO,1JMP,1JMQ,1JMS,1JMT,1JMU,1JMV,1JMW,1JMX,1JMY,1JMZ,1JN0,1JN1,1JN2,1JN3,1JN4,1JN5,1JN6,1JN7,1JN9,1JNB,1JND,1JNE,1JNF,1JNH,1JNI,1JNJ,1JNK,1JNL,1JNM,1JNN,1JNO,1JNP,1JNQ,1JNR,1JNS,1JNT,1JNU,1JNV,1JNW,1JNX,1JNY,1JNZ,1JO0,1JO1,1JO2,1JO3,1JO4,1JO5,1JO6,1JO7,1JO8,1JOA,1JOB,1JOC,1JOD,1JOE,1JOF,1JOG,1JOH,1JOI,1JOJ,1JOK,1JOL,1JOM,1JON,1JOO,1JOP,1JOQ,1JOR,1JOS,1JOT,1JOU,1JOV,1JOW,1JOX,1JOY,1JP0,1JP3,1JP4,1JP5,1JP6,1JP7,1JP8,1JP9,1JPA,1JPB,1JPC,1JPD,1JPE,1JPF,1JPG,1JPH,1JPI,1JPJ,1JPK,1JPL,1JPM,1JPN,1JPO,1JPP,1JPQ,1JPR,1JPS,1JPT,1JPU,1JPV,1JPW,1JPX,1JPY,1JPZ,1JQ0,1JQ1,1JQ2,1JQ3,1JQ4,1JQ5,1JQ6,1JQ7,1JQ8,1JQ9,1JQA,1JQB,1JQC,1JQD,1JQE,1JQF,1JQG,1JQH,1JQI,1JQJ,1JQK,1JQL,1JQM,1JQN,1JQO,1JQP,1JQQ,1JQR,1JQS,1JQT,1JQU,1JQV,1JQW,1JQX,1JQY,1JQZ,1JR0,1JR1,1JR2,1JR3,1JR4,1JR5,1JR6,1JR7,1JR8,1JR9,1JRA,1JRB,1JRC,1JRE,1JRF,1JRG,1JRH,1JRI,1JRJ,1JRK,1JRL,1JRM,1JRN,1JRO,1JRP,1JRQ,1JRR,1JRS,1JRT,1JRU,1JRV,1JRW,1JRX,1JRY,1JRZ,1JS0,1JS1,1JS2,1JS3,1JS4,1JS5,1JS6,1JS7,1JS8,1JS9,1JSA,1JSC,1JSD,1JSE,1JSF,1JSG,1JSH,1JSI,1JSL,1JSM,1JSN,1JSO,1JSP,1JSR,1JSS,1JST,1JSU,1JSV,1JSW,1JSX,1JSY,1JSZ,1JT0,1JT1,1JT2,1JT3,1JT4,1JT5,1JT6,1JT7,1JT8,1JT9,1JTA,1JTB,1JTC,1JTD,1JTE,1JTF,1JTG,1JTH,1JTI,1JTJ,1JTK,1JTL,1JTM,1JTN,1JTO,1JTP,1JTQ,1JTS,1JTT,1JTU,1JTV,1JTW,1JTX,1JTY,1JTZ,1JU0,1JU1,1JU2,1JU3,1JU4,1JU5,1JU6,1JU7,1JU8,1JU9,1JUA,1JUB,1JUC,1JUD,1JUE,1JUF,1JUG,1JUH,1JUI,1JUJ,1JUK,1JUL,1JUM,1JUN,1JUO,1JUP,1JUQ,1JUR,1JUS,1JUT,1JUU,1JUV,1JUX,1JUY,1JV0,1JV1,1JV2,1JV3,1JV4,1JV5,1JV6,1JV7,1JV8,1JV9,1JVA,1JVB,1JVC,1JVD,1JVE,1JVG,1JVI,1JVJ,1JVK,1JVL,1JVM,1JVN,1JVO,1JVP,1JVQ,1JVR,1JVS,1JVT,1JVU,1JVV,1JVW,1JVX,1JVY,1JVZ,1JW0,1JW1,1JW2,1JW3,1JW4,1JW5,1JW6,1JW8,1JW9,1JWA,1JWB,1JWC,1JWD,1JWE,1JWF,1JWG,1JWH,1JWI,1JWJ,1JWK,1JWL,1JWM,1JWN,1JWO,1JWP,1JWQ,1JWR,1JWS,1JWT,1JWU,1JWV,1JWW,1JWX,1JWY,1JWZ,1JX0,1JX1,1JX2,1JX4,1JX6,1JX7,1JX9,1JXA,1JXB,1JXC,1JXD,1JXE,1JXF,1JXG,1JXH,1JXI,1JXJ,1JXK,1JXL,1JXM,1JXN,1JXO,1JXP,1JXQ,1JXS,1JXT,1JXU,1JXV,1JXW,1JXX,1JXY,1JXZ,1JY0,1JY1,1JY2,1JY3,1JY4,1JY5,1JY6,1JY7,1JY8,1JY9,1JYA,1JYB,1JYC,1JYD,1JYE,1JYF,1JYH,1JYI,1JYJ,1JYK,1JYL,1JYM,1JYN,1JYO,1JYQ,1JYR,1JYS,1JYT,1JYU,1JYV,1JYW,1JYX,1JZ2,1JZ3,1JZ4,1JZ5,1JZ6,1JZ7,1JZ8,1JZA,1JZB,1JZC,1JZD,1JZE,1JZF,1JZG,1JZH,1JZI,1JZJ,1JZK,1JZL,1JZM,1JZN,1JZO,1JZP,1JZQ,1JZR,1JZS,1JZT,1JZU,1JZV,1JZW,1JZX,1JZY,1JZZ,1K01,1K02,1K03,1K04,1K05,1K06,1K07,1K08,1K09,1K0A,1K0B,1K0C,1K0D,1K0E,1K0F,1K0G,1K0H,1K0I,1K0J,1K0K,1K0L,1K0M,1K0N,1K0O,1K0P,1K0R,1K0S,1K0T,1K0U,1K0V,1K0W,1K0X,1K0Y,1K0Z,1K12,1K18,1K19,1K1A,1K1B,1K1C,1K1D,1K1E,1K1F,1K1G,1K1H,1K1I,1K1J,1K1K,1K1L,1K1M,1K1N,1K1O,1K1P,1K1Q,1K1R,1K1S,1K1T,1K1U,1K1V,1K1W,1K1X,1K1Y,1K1Z,1K20,1K21,1K22,1K23,1K24,1K25,1K26,1K27,1K28,1K29,1K2A,1K2B,1K2C,1K2D,1K2E,1K2F,1K2G,1K2H,1K2I,1K2J,1K2K,1K2L,1K2M,1K2N,1K2O,1K2P,1K2R,1K2S,1K2T,1K2U,1K2V,1K2W,1K2X,1K2Y,1K2Z,1K30,1K32,1K33,1K34,1K35,1K36,1K37,1K38,1K39,1K3A,1K3B,1K3C,1K3D,1K3E,1K3F,1K3G,1K3H,1K3I,1K3J,1K3K,1K3L,1K3M,1K3N,1K3O,1K3Q,1K3R,1K3S,1K3T,1K3U,1K3V,1K3W,1K3X,1K3Y,1K3Z,1K40,1K41,1K42,1K43,1K44,1K45,1K46,1K47,1K48,1K49,1K4A,1K4B,1K4C,1K4D,1K4E,1K4F,1K4G,1K4H,1K4I,1K4J,1K4K,1K4L,1K4M,1K4N,1K4O,1K4P,1K4Q,1K4R,1K4S,1K4T,1K4U,1K4V,1K4W,1K4X,1K4Y,1K4Z,1K50,1K51,1K52,1K53,1K54,1K55,1K56,1K57,1K58,1K59,1K5A,1K5B,1K5C,1K5D,1K5E,1K5F,1K5G,1K5H,1K5I,1K5J,1K5K,1K5M,1K5N,1K5O,1K5P,1K5Q,1K5R,1K5S,1K5U,1K5V,1K5W,1K61,1K62,1K63,1K64,1K66,1K68,1K6A,1K6C,1K6D,1K6E,1K6F,1K6G,1K6H,1K6I,1K6J,1K6K,1K6L,1K6M,1K6N,1K6O,1K6P,1K6Q,1K6R,1K6S,1K6T,1K6U,1K6V,1K6W,1K6X,1K6Y,1K6Z,1K70,1K72,1K73,1K74,1K75,1K76,1K77,1K78,1K79,1K7A,1K7B,1K7C,1K7D,1K7E,1K7F,1K7G,1K7H,1K7I,1K7J,1K7K,1K7L,1K7Q,1K7S,1K7T,1K7U,1K7V,1K7W,1K7X,1K7Y,1K81,1K82,1K83,1K85,1K86,1K88,1K89,1K8A,1K8B,1K8C,1K8D,1K8F,1K8G,1K8H,1K8I,1K8J,1K8K,1K8L,1K8M,1K8N,1K8O,1K8P,1K8Q,1K8R,1K8S,1K8T,1K8U,1K8V,1K8W,1K8X,1K8Y,1K8Z,1K90,1K91,1K92,1K93,1K94,1K95,1K96,1K97,1K98,1K99,1K9A,1K9B,1K9C,1K9D,1K9E,1K9F,1K9G,1K9H,1K9I,1K9J,1K9K,1K9L,1K9M,1K9O,1K9P,1K9Q,1K9R,1K9S,1K9T,1K9U,1K9V,1K9W,1K9X,1K9Y,1K9Z,1KA0,1KA1,1KA2,1KA4,1KA5,1KA6,1KA7,1KA8,1KA9,1KAA,1KAB,1KAC,1KAE,1KAF,1KAG,1KAH,1KAJ,1KAK,1KAL,1KAM,1KAN,1KAO,1KAP,1KAQ,1KAR,1KAS,1KAT,1KAV,1KAW,1KAX,1KAY,1KAZ,1KB0,1KB1,1KB2,1KB3,1KB4,1KB5,1KB6,1KB7,1KB8,1KB9,1KBA,1KBB,1KBC,1KBD,1KBE,1KBF,1KBG,1KBH,1KBI,1KBJ,1KBK,1KBL,1KBM,1KBN,1KBO,1KBP,1KBQ,1KBR,1KBS,1KBT,1KBU,1KBV,1KBW,1KBY,1KBZ,1KC1,1KC2,1KC3,1KC4,1KC5,1KC6,1KC7,1KC8,1KCA,1KCB,1KCC,1KCD,1KCE,1KCF,1KCG,1KCI,1KCK,1KCL,1KCM,1KCN,1KCO,1KCP,1KCQ,1KCR,1KCS,1KCT,1KCU,1KCV,1KCW,1KCX,1KCY,1KCZ,1KD0,1KD1,1KD2,1KD3,1KD4,1KD5,1KD6,1KD7,1KD8,1KD9,1KDA,1KDB,1KDC,1KDD,1KDE,1KDF,1KDG,1KDH,1KDI,1KDJ,1KDK,1KDL,1KDM,1KDN,1KDO,1KDP,1KDQ,1KDR,1KDS,1KDT,1KDU,1KDW,1KDX,1KE0,1KE3,1KE4,1KE5,1KE6,1KE7,1KE8,1KE9,1KEA,1KEB,1KEC,1KEE,1KEF,1KEG,1KEH,1KEI,1KEJ,1KEK,1KEL,1KEM,1KEN,1KEO,1KEP,1KEQ,1KER,1KES,1KET,1KEU,1KEV,1KEW,1KEX,1KEY,1KEZ,1KF0,1KF1,1KF2,1KF3,1KF4,1KF5,1KF6,1KF7,1KF8,1KF9,1KFA,1KFB,1KFC,1KFD,1KFE,1KFF,1KFG,1KFH,1KFI,1KFJ,1KFK,1KFL,1KFM,1KFN,1KFO,1KFP,1KFQ,1KFR,1KFS,1KFT,1KFU,1KFV,1KFW,1KFX,1KFY,1KFZ,1KG0,1KG1,1KG2,1KG3,1KG4,1KG5,1KG6,1KG7,1KG8,1KG9,1KGA,1KGB,1KGC,1KGD,1KGE,1KGF,1KGG,1KGI,1KGJ,1KGK,1KGL,1KGM,1KGN,1KGO,1KGP,1KGQ,1KGS,1KGT,1KGU,1KGW,1KGX,1KGY,1KGZ,1KH0,1KH1,1KH2,1KH3,1KH4,1KH5,1KH6,1KH7,1KH8,1KH9,1KHB,1KHC,1KHD,1KHE,1KHF,1KHG,1KHH,1KHI,1KHJ,1KHK,1KHL,1KHM,1KHN,1KHO,1KHP,1KHQ,1KHR,1KHT,1KHU,1KHV,1KHW,1KHX,1KHY,1KHZ,1KI0,1KI1,1KI2,1KI3,1KI4,1KI6,1KI7,1KI8,1KI9,1KIA,1KIB,1KIC,1KID,1KIE,1KIF,1KIG,1KIJ,1KIK,1KIL,1KIM,1KIO,1KIP,1KIQ,1KIR,1KIS,1KIT,1KIU,1KIV,1KIX,1KIY,1KIZ,1KJ0,1KJ1,1KJ2,1KJ3,1KJ4,1KJ5,1KJ6,1KJ7,1KJ8,1KJ9,1KJF,1KJG,1KJH,1KJI,1KJJ,1KJK,1KJL,1KJM,1KJN,1KJO,1KJP,1KJQ,1KJR,1KJS,1KJT,1KJU,1KJV,1KJW,1KJX,1KJY,1KJZ,1KK0,1KK1,1KK2,1KK3,1KK4,1KK5,1KK6,1KK7,1KK8,1KK9,1KKA,1KKB,1KKC,1KKD,1KKE,1KKF,1KKG,1KKH,1KKJ,1KKK,1KKL,1KKM,1KKO,1KKP,1KKQ,1KKR,1KKS,1KKT,1KKU,1KKV,1KKW,1KKX,1KL1,1KL2,1KL3,1KL4,1KL5,1KL6,1KL7,1KL8,1KL9,1KLA,1KLC,1KLD,1KLF,1KLG,1KLI,1KLJ,1KLK,1KLL,1KLM,1KLN,1KLO,1KLP,1KLQ,1KLR,1KLS,1KLT,1KLU,1KLV,1KLX,1KLY,1KLZ,1KM0,1KM1,1KM2,1KM3,1KM4,1KM5,1KM6,1KM7,1KM8,1KM9,1KMA,1KMB,1KMC,1KMD,1KME,1KMF,1KMG,1KMH,1KMI,1KMJ,1KMK,1KMM,1KMN,1KMO,1KMP,1KMQ,1KMR,1KMS,1KMT,1KMV,1KMX,1KMY,1KMZ,1KN0,1KN1,1KN2,1KN3,1KN4,1KN5,1KN6,1KN7,1KN9,1KNA,1KNB,1KNC,1KND,1KNE,1KNF,1KNG,1KNI,1KNJ,1KNK,1KNL,1KNM,1KNO,1KNP,1KNQ,1KNR,1KNT,1KNU,1KNV,1KNW,1KNX,1KNY,1KNZ,1KO0,1KO1,1KO2,1KO3,1KO4,1KO5,1KO6,1KO7,1KO8,1KO9,1KOA,1KOB,1KOC,1KOD,1KOE,1KOF,1KOG,1KOH,1KOI,1KOJ,1KOK,1KOL,1KON,1KOO,1KOP,1KOQ,1KOR,1KOS,1KOT,1KOU,1KOY,1KOZ,1KP0,1KP2,1KP3,1KP4,1KP5,1KP6,1KP7,1KP8,1KP9,1KPA,1KPB,1KPC,1KPD,1KPE,1KPF,1KPG,1KPH,1KPI,1KPK,1KPL,1KPM,1KPP,1KPQ,1KPR,1KPS,1KPT,1KPU,1KPV,1KPY,1KPZ,1KQ0,1KQ1,1KQ2,1KQ3,1KQ4,1KQ5,1KQ6,1KQ7,1KQ8,1KQ9,1KQA,1KQB,1KQC,1KQD,1KQE,1KQF,1KQG,1KQH,1KQI,1KQJ,1KQK,1KQL,1KQM,1KQN,1KQO,1KQP,1KQQ,1KQR,1KQS,1KQU,1KQV,1KQW,1KQX,1KQY,1KQZ,1KR0,1KR1,1KR2,1KR3,1KR4,1KR5,1KR6,1KR7,1KR8,1KRA,1KRB,1KRC,1KRE,1KRF,1KRH,1KRI,1KRJ,1KRL,1KRM,1KRN,1KRO,1KRP,1KRQ,1KRR,1KRS,1KRT,1KRU,1KRV,1KRW,1KRX,1KS0,1KS2,1KS3,1KS4,1KS5,1KS6,1KS7,1KS8,1KS9,1KSB,1KSC,1KSD,1KSE,1KSF,1KSG,1KSH,1KSI,1KSJ,1KSK,1KSL,1KSM,1KSN,1KSO,1KSP,1KSQ,1KSR,1KSS,1KSU,1KSV,1KSW,1KSX,1KSY,1KSZ,1KT0,1KT1,1KT2,1KT3,1KT4,1KT5,1KT6,1KT7,1KT8,1KT9,1KTA,1KTB,1KTC,1KTD,1KTE,1KTG,1KTH,1KTI,1KTJ,1KTK,1KTL,1KTM,1KTN,1KTO,1KTP,1KTQ,1KTR,1KTS,1KTT,1KTU,1KTV,1KTW,1KTX,1KTZ,1KU0,1KU1,1KU2,1KU3,1KU5,1KU6,1KU7,1KU8,1KU9,1KUF,1KUG,1KUH,1KUI,1KUJ,1KUK,1KUL,1KUM,1KUN,1KUP,1KUQ,1KUT,1KUU,1KUV,1KUW,1KUX,1KUY,1KUZ,1KV0,1KV1,1KV2,1KV3,1KV4,1KV5,1KV6,1KV7,1KV8,1KV9,1KVA,1KVB,1KVC,1KVD,1KVE,1KVF,1KVG,1KVH,1KVI,1KVJ,1KVK,1KVL,1KVM,1KVN,1KVO,1KVP,1KVQ,1KVR,1KVS,1KVT,1KVU,1KVV,1KVW,1KVX,1KVY,1KVZ,1KW0,1KW1,1KW2,1KW3,1KW4,1KW5,1KW6,1KW7,1KW8,1KW9,1KWA,1KWB,1KWC,1KWD,1KWE,1KWF,1KWG,1KWH,1KWI,1KWJ,1KWK,1KWM,1KWO,1KWP,1KWQ,1KWR,1KWS,1KWT,1KWU,1KWV,1KWW,1KWX,1KWY,1KWZ,1KX0,1KX1,1KX2,1KX3,1KX4,1KX5,1KX6,1KX7,1KX8,1KX9,1KXA,1KXB,1KXC,1KXD,1KXE,1KXF,1KXG,1KXH,1KXI,1KXJ,1KXK,1KXL,1KXM,1KXN,1KXO,1KXP,1KXQ,1KXR,1KXS,1KXT,1KXU,1KXV,1KXW,1KXX,1KXY,1KXZ,1KY0,1KY1,1KY2,1KY3,1KY4,1KY5,1KY6,1KY7,1KY8,1KY9,1KYA,1KYC,1KYD,1KYF,1KYH,1KYI,1KYJ,1KYN,1KYO,1KYP,1KYQ,1KYR,1KYS,1KYT,1KYU,1KYV,1KYW,1KYX,1KYY,1KYZ,1KZ0,1KZ1,1KZ2,1KZ4,1KZ5,1KZ6,1KZ7,1KZ8,1KZ9,1KZA,1KZB,1KZC,1KZD,1KZE,1KZF,1KZG,1KZH,1KZI,1KZJ,1KZK,1KZL,1KZM,1KZN,1KZO,1KZP,1KZQ,1KZS,1KZT,1KZU,1KZV,1KZW,1KZX,1KZY,1KZZ,1L00,1L01,1L02,1L03,1L04,1L05,1L06,1L07,1L08,1L09,1L0A,1L0B,1L0C,1L0D,1L0E,1L0F,1L0G,1L0H,1L0I,1L0J,1L0K,1L0L,1L0M,1L0N,1L0O,1L0P,1L0Q,1L0R,1L0S,1L0V,1L0W,1L0X,1L0Y,1L0Z,1L10,1L11,1L12,1L13,1L14,1L15,1L16,1L17,1L18,1L19,1L1C,1L1D,1L1E,1L1F,1L1G,1L1H,1L1I,1L1J,1L1K,1L1L,1L1M,1L1N,1L1O,1L1P,1L1Q,1L1R,1L1S,1L1T,1L1V,1L1W,1L1Y,1L1Z,1L20,1L21,1L22,1L23,1L24,1L25,1L26,1L27,1L28,1L29,1L2A,1L2B,1L2C,1L2D,1L2E,1L2F,1L2G,1L2H,1L2I,1L2J,1L2K,1L2L,1L2M,1L2N,1L2O,1L2P,1L2Q,1L2S,1L2T,1L2U,1L2W,1L2X,1L2Y,1L2Z,1L30,1L31,1L32,1L33,1L34,1L35,1L36,1L37,1L38,1L39,1L3A,1L3B,1L3C,1L3D,1L3E,1L3F,1L3G,1L3H,1L3I,1L3J,1L3K,1L3L,1L3M,1L3N,1L3O,1L3P,1L3Q,1L3R,1L3S,1L3T,1L3U,1L3V,1L3W,1L3X,1L3Y,1L3Z,1L40,1L41,1L42,1L43,1L44,1L45,1L46,1L47,1L48,1L49,1L4A,1L4B,1L4D,1L4E,1L4F,1L4G,1L4H,1L4I,1L4J,1L4K,1L4L,1L4M,1L4N,1L4S,1L4T,1L4U,1L4V,1L4W,1L4X,1L4Y,1L4Z,1L50,1L51,1L52,1L53,1L54,1L55,1L56,1L57,1L58,1L59,1L5A,1L5B,1L5C,1L5D,1L5E,1L5F,1L5G,1L5H,1L5I,1L5J,1L5K,1L5L,1L5M,1L5N,1L5O,1L5P,1L5Q,1L5R,1L5S,1L5T,1L5U,1L5V,1L5W,1L5X,1L5Y,1L5Z,1L60,1L61,1L62,1L63,1L64,1L65,1L66,1L67,1L68,1L69,1L6B,1L6E,1L6F,1L6G,1L6H,1L6I,1L6J,1L6M,1L6N,1L6O,1L6P,1L6R,1L6S,1L6T,1L6U,1L6V,1L6W,1L6X,1L6Y,1L6Z,1L70,1L71,1L72,1L73,1L74,1L75,1L76,1L77,1L79,1L7A,1L7B,1L7C,1L7D,1L7E,1L7F,1L7G,1L7H,1L7I,1L7J,1L7K,1L7L,1L7M,1L7N,1L7O,1L7P,1L7Q,1L7R,1L7T,1L7V,1L7X,1L7Y,1L7Z,1L80,1L81,1L82,1L83,1L84,1L85,1L86,1L87,1L88,1L89,1L8A,1L8B,1L8C,1L8D,1L8F,1L8G,1L8H,1L8I,1L8J,1L8K,1L8L,1L8N,1L8O,1L8P,1L8Q,1L8R,1L8S,1L8T,1L8V,1L8W,1L8X,1L8Y,1L8Z,1L90,1L91,1L92,1L93,1L94,1L95,1L96,1L97,1L98,1L99,1L9A,1L9B,1L9C,1L9D,1L9E,1L9G,1L9H,1L9J,1L9K,1L9L,1L9M,1L9N,1L9O,1L9P,1L9Q,1L9R,1L9S,1L9T,1L9U,1L9V,1L9W,1L9X,1L9Y,1L9Z,1LA0,1LA1,1LA2,1LA3,1LA4,1LA6,1LA8,1LAA,1LAB,1LAC,1LAE,1LAF,1LAG,1LAH,1LAI,1LAJ,1LAM,1LAN,1LAP,1LAQ,1LAR,1LAS,1LAT,1LAU,1LAV,1LAW,1LAX,1LAY,1LB0,1LB1,1LB2,1LB3,1LB4,1LB5,1LB6,1LB7,1LB8,1LB9,1LBA,1LBB,1LBC,1LBE,1LBF,1LBG,1LBH,1LBI,1LBJ,1LBK,1LBL,1LBM,1LBQ,1LBS,1LBT,1LBU,1LBV,1LBW,1LBX,1LBY,1LBZ,1LC0,1LC1,1LC2,1LC3,1LC4,1LC5,1LC6,1LC7,1LC8,1LCA,1LCB,1LCC,1LCD,1LCE,1LCF,1LCI,1LCJ,1LCK,1LCL,1LCM,1LCN,1LCO,1LCP,1LCS,1LCT,1LCU,1LCV,1LCW,1LCX,1LCY,1LCZ,1LD3,1LD4,1LD5,1LD6,1LD7,1LD8,1LD9,1LDA,1LDB,1LDC,1LDD,1LDE,1LDF,1LDG,1LDI,1LDJ,1LDK,1LDL,1LDM,1LDN,1LDO,1LDP,1LDQ,1LDR,1LDS,1LDT,1LDY,1LDZ,1LE0,1LE1,1LE2,1LE3,1LE4,1LE5,1LE6,1LE7,1LE8,1LE9,1LEA,1LEB,1LEC,1LED,1LEE,1LEG,1LEH,1LEI,1LEJ,1LEK,1LEL,1LEM,1LEN,1LEO,1LEP,1LES,1LEV,1LEW,1LEX,1LEY,1LEZ,1LF0,1LF1,1LF2,1LF3,1LF4,1LF5,1LF6,1LF7,1LF8,1LF9,1LFA,1LFB,1LFC,1LFD,1LFG,1LFH,1LFI,1LFK,1LFL,1LFM,1LFO,1LFP,1LFQ,1LFT,1LFU,1LFV,1LFW,1LFY,1LFZ,1LG1,1LG2,1LG4,1LG5,1LG6,1LG7,1LG9,1LGA,1LGB,1LGC,1LGD,1LGF,1LGH,1LGL,1LGN,1LGP,1LGQ,1LGR,1LGT,1LGU,1LGV,1LGW,1LGX,1LGY,1LH0,1LH1,1LH2,1LH3,1LH5,1LH6,1LH7,1LHC,1LHD,1LHE,1LHF,1LHG,1LHH,1LHI,1LHJ,1LHK,1LHL,1LHM,1LHN,1LHO,1LHP,1LHR,1LHS,1LHT,1LHU,1LHV,1LHW,1LHY,1LHZ,1LI0,1LI1,1LI2,1LI3,1LI4,1LI5,1LI6,1LI7,1LI9,1LIA,1LIB,1LIC,1LID,1LIE,1LIF,1LIH,1LII,1LIJ,1LIK,1LIL,1LIN,1LIO,1LIP,1LIQ,1LIR,1LIS,1LIT,1LJ0,1LJ1,1LJ2,1LJ3,1LJ4,1LJ5,1LJ7,1LJ8,1LJ9,1LJE,1LJF,1LJG,1LJH,1LJI,1LJJ,1LJK,1LJL,1LJM,1LJN,1LJO,1LJP,1LJR,1LJT,1LJU,1LJV,1LJW,1LJX,1LJY,1LJZ,1LK0,1LK2,1LK3,1LK5,1LK6,1LK7,1LK9,1LKA,1LKB,1LKC,1LKD,1LKE,1LKF,1LKI,1LKJ,1LKK,1LKL,1LKM,1LKN,1LKO,1LKP,1LKQ,1LKR,1LKS,1LKT,1LKV,1LKX,1LKY,1LKZ,1LL0,1LL1,1LL2,1LL3,1LL4,1LL5,1LL6,1LL7,1LL8,1LL9,1LLA,1LLB,1LLC,1LLD,1LLF,1LLH,1LLI,1LLM,1LLN,1LLO,1LLP,1LLQ,1LLR,1LLS,1LLT,1LLU,1LLW,1LLZ,1LM0,1LM1,1LM2,1LM3,1LM4,1LM5,1LM6,1LM7,1LM8,1LMA,1LMB,1LMC,1LME,1LMH,1LMI,1LMJ,1LMK,1LML,1LMM,1LMN,1LMO,1LMP,1LMQ,1LMR,1LMS,1LMT,1LMV,1LMW,1LMZ,1LN0,1LN1,1LN2,1LN3,1LN4,1LN6,1LN8,1LNA,1LNB,1LNC,1LND,1LNE,1LNF,1LNG,1LNH,1LNI,1LNL,1LNM,1LNQ,1LNS,1LNT,1LNU,1LNW,1LNX,1LNY,1LNZ,1LO0,1LO1,1LO2,1LO3,1LO4,1LO5,1LO6,1LO7,1LO8,1LO9,1LOA,1LOB,1LOC,1LOD,1LOE,1LOF,1LOG,1LOH,1LOI,1LOJ,1LOK,1LOL,1LOM,1LON,1LOO,1LOP,1LOQ,1LOR,1LOS,1LOT,1LOU,1LOV,1LOW,1LOX,1LOY,1LOZ,1LP1,1LP3,1LP4,1LP6,1LP7,1LP8,1LP9,1LPA,1LPB,1LPC,1LPD,1LPE,1LPF,1LPG,1LPH,1LPI,1LPJ,1LPK,1LPL,1LPM,1LPN,1LPO,1LPP,1LPQ,1LPS,1LPU,1LPV,1LPW,1LPY,1LPZ,1LQ0,1LQ1,1LQ2,1LQ7,1LQ8,1LQ9,1LQA,1LQB,1LQC,1LQD,1LQE,1LQF,1LQG,1LQH,1LQI,1LQJ,1LQK,1LQL,1LQM,1LQO,1LQP,1LQQ,1LQS,1LQT,1LQU,1LQV,1LQW,1LQX,1LQY,1LR0,1LR1,1LR2,1LR3,1LR4,1LR5,1LR6,1LR7,1LR8,1LR9,1LRA,1LRE,1LRH,1LRI,1LRJ,1LRK,1LRL,1LRM,1LRN,1LRO,1LRP,1LRQ,1LRR,1LRT,1LRU,1LRV,1LRW,1LRY,1LRZ,1LS1,1LS2,1LS3,1LS4,1LS5,1LS6,1LS8,1LS9,1LSA,1LSB,1LSC,1LSD,1LSE,1LSF,1LSG,1LSH,1LSI,1LSJ,1LSL,1LSM,1LSN,1LSO,1LSP,1LSQ,1LSS,1LST,1LSU,1LSV,1LSW,1LSX,1LSY,1LSZ,1LT0,1LT1,1LT3,1LT4,1LT5,1LT6,1LT7,1LT8,1LT9,1LTA,1LTB,1LTD,1LTE,1LTG,1LTH,1LTI,1LTJ,1LTK,1LTL,1LTM,1LTO,1LTQ,1LTR,1LTS,1LTT,1LTU,1LTV,1LTW,1LTX,1LTZ,1LU0,1LU1,1LU2,1LU3,1LU4,1LU5,1LU8,1LU9,1LUA,1LUC,1LUD,1LUE,1LUF,1LUG,1LUH,1LUI,1LUJ,1LUK,1LUL,1LUM,1LUN,1LUP,1LUQ,1LUR,1LUU,1LUV,1LUW,1LUX,1LUZ,1LV0,1LV1,1LV2,1LV3,1LV4,1LV5,1LV7,1LV8,1LV9,1LVA,1LVB,1LVC,1LVE,1LVF,1LVG,1LVH,1LVJ,1LVK,1LVL,1LVM,1LVN,1LVO,1LVQ,1LVR,1LVS,1LVU,1LVW,1LVY,1LVZ,1LW0,1LW1,1LW2,1LW3,1LW4,1LW5,1LW6,1LW7,1LW9,1LWA,1LWB,1LWC,1LWD,1LWE,1LWF,1LWG,1LWH,1LWI,1LWJ,1LWK,1LWL,1LWM,1LWN,1LWO,1LWR,1LWS,1LWT,1LWU,1LWV,1LWW,1LWX,1LWY,1LX5,1LX6,1LX7,1LX8,1LXA,1LXC,1LXD,1LXE,1LXF,1LXG,1LXH,1LXI,1LXJ,1LXK,1LXL,1LXM,1LXN,1LXT,1LXY,1LXZ,1LY0,1LY1,1LY2,1LY3,1LY4,1LY7,1LY8,1LY9,1LYA,1LYB,1LYC,1LYD,1LYE,1LYF,1LYG,1LYH,1LYI,1LYJ,1LYK,1LYL,1LYN,1LYO,1LYP,1LYQ,1LYS,1LYV,1LYW,1LYX,1LYY,1LYZ,1LZ0,1LZ1,1LZ2,1LZ4,1LZ5,1LZ6,1LZ7,1LZ8,1LZ9,1LZA,1LZB,1LZC,1LZD,1LZE,1LZG,1LZH,1LZI,1LZJ,1LZK,1LZL,1LZN,1LZO,1LZQ,1LZR,1LZS,1LZT,1LZV,1LZW,1LZX,1LZY,1LZZ,1M00,1M01,1M02,1M03,1M04,1M05,1M06,1M07,1M08,1M0B,1M0D,1M0E,1M0F,1M0G,1M0I,1M0J,1M0K,1M0L,1M0M,1M0N,1M0O,1M0P,1M0Q,1M0S,1M0T,1M0U,1M0V,1M0W,1M0Z,1M10,1M11,1M12,1M13,1M14,1M15,1M16,1M17,1M18,1M19,1M1A,1M1B,1M1C,1M1D,1M1E,1M1F,1M1G,1M1H,1M1J,1M1K,1M1L,1M1M,1M1N,1M1O,1M1P,1M1Q,1M1R,1M1S,1M1T,1M1U,1M1X,1M1Y,1M1Z,1M20,1M21,1M22,1M23,1M24,1M25,1M26,1M27,1M2A,1M2B,1M2C,1M2D,1M2E,1M2F,1M2G,1M2H,1M2I,1M2J,1M2K,1M2M,1M2N,1M2O,1M2P,1M2Q,1M2R,1M2S,1M2T,1M2V,1M2W,1M2X,1M2Z,1M30,1M31,1M32,1M33,1M34,1M35,1M36,1M38,1M39,1M3A,1M3B,1M3C,1M3D,1M3E,1M3G,1M3H,1M3I,1M3J,1M3K,1M3Q,1M3S,1M3U,1M3V,1M3W,1M3X,1M3Z,1M40,1M41,1M42,1M43,1M44,1M45,1M46,1M47,1M48,1M49,1M4A,1M4B,1M4C,1M4D,1M4E,1M4F,1M4G,1M4H,1M4I,1M4J,1M4K,1M4L,1M4M,1M4N,1M4P,1M4Q,1M4R,1M4S,1M4T,1M4U,1M4V,1M4W,1M4X,1M4Y,1M4Z,1M51,1M52,1M53,1M54,1M55,1M56,1M57,1M58,1M59,1M5A,1M5B,1M5C,1M5D,1M5E,1M5F,1M5H,1M5I,1M5K,1M5L,1M5N,1M5O,1M5P,1M5Q,1M5R,1M5S,1M5T,1M5U,1M5V,1M5W,1M5X,1M5Y,1M5Z,1M60,1M61,1M62,1M63,1M64,1M65,1M66,1M67,1M68,1M69,1M6A,1M6B,1M6C,1M6D,1M6E,1M6F,1M6G,1M6H,1M6I,1M6J,1M6K,1M6M,1M6N,1M6O,1M6P,1M6R,1M6S,1M6T,1M6U,1M6V,1M6W,1M6X,1M6Y,1M6Z,1M70,1M71,1M72,1M73,1M74,1M75,1M76,1M77,1M78,1M79,1M7A,1M7B,1M7D,1M7E,1M7G,1M7H,1M7I,1M7J,1M7K,1M7L,1M7N,1M7O,1M7P,1M7Q,1M7R,1M7S,1M7T,1M7U,1M7V,1M7W,1M7X,1M7Y,1M7Z,1M82,1M83,1M85,1M8A,1M8B,1M8C,1M8D,1M8E,1M8F,1M8G,1M8H,1M8I,1M8J,1M8K,1M8L,1M8M,1M8N,1M8O,1M8P,1M8Q,1M8R,1M8S,1M8T,1M8U,1M8V,1M8W,1M8X,1M8Y,1M8Z,1M90,1M93,1M94,1M99,1M9A,1M9B,1M9C,1M9D,1M9E,1M9F,1M9G,1M9H,1M9I,1M9J,1M9K,1M9L,1M9M,1M9N,1M9O,1M9P,1M9Q,1M9R,1M9S,1M9T,1M9U,1M9W,1M9X,1M9Y,1M9Z,1MA0,1MA1,1MA2,1MA3,1MA4,1MA5,1MA6,1MA7,1MA8,1MA9,1MAA,1MAB,1MAC,1MAE,1MAF,1MAG,1MAH,1MAI,1MAJ,1MAK,1MAL,1MAM,1MAP,1MAQ,1MAR,1MAS,1MAT,1MAU,1MAV,1MAW,1MAX,1MAY,1MAZ,1MB0,1MB1,1MB2,1MB3,1MB4,1MB6,1MB8,1MB9,1MBA,1MBB,1MBC,1MBD,1MBE,1MBF,1MBG,1MBH,1MBI,1MBJ,1MBK,1MBL,1MBM,1MBN,1MBO,1MBQ,1MBS,1MBT,1MBU,1MBV,1MBX,1MBY,1MBZ,1MC0,1MC1,1MC2,1MC3,1MC4,1MC5,1MC7,1MC8,1MC9,1MCB,1MCC,1MCD,1MCE,1MCF,1MCH,1MCI,1MCJ,1MCK,1MCL,1MCN,1MCO,1MCP,1MCQ,1MCR,1MCS,1MCT,1MCV,1MCW,1MCX,1MCY,1MCZ,1MD0,1MD2,1MD3,1MD4,1MD6,1MD7,1MD8,1MD9,1MDA,1MDB,1MDC,1MDF,1MDG,1MDI,1MDJ,1MDK,1MDL,1MDM,1MDN,1MDO,1MDP,1MDQ,1MDR,1MDT,1MDU,1MDV,1MDW,1MDX,1MDY,1MDZ,1ME0,1ME1,1ME3,1ME4,1ME5,1ME6,1ME7,1ME8,1ME9,1MEA,1MEC,1MED,1MEE,1MEG,1MEH,1MEI,1MEJ,1MEK,1MEL,1MEM,1MEN,1MEO,1MEP,1MEQ,1MER,1MES,1MET,1MEU,1MEW,1MEX,1MEY,1MEZ,1MF0,1MF1,1MF2,1MF4,1MF5,1MF6,1MF7,1MF8,1MFA,1MFB,1MFC,1MFD,1MFE,1MFF,1MFG,1MFI,1MFJ,1MFK,1MFL,1MFM,1MFN,1MFP,1MFQ,1MFR,1MFS,1MFT,1MFU,1MFV,1MFW,1MFY,1MFZ,1MG0,1MG1,1MG2,1MG3,1MG4,1MG5,1MG6,1MG7,1MG8,1MG9,1MGN,1MGO,1MGP,1MGQ,1MGR,1MGS,1MGT,1MGV,1MGW,1MGX,1MGY,1MH0,1MH1,1MH2,1MH3,1MH4,1MH5,1MH6,1MH7,1MH8,1MH9,1MHC,1MHD,1MHE,1MHH,1MHI,1MHJ,1MHK,1MHL,1MHM,1MHN,1MHO,1MHP,1MHQ,1MHS,1MHT,1MHU,1MHW,1MHX,1MHY,1MHZ,1MI0,1MI1,1MI2,1MI3,1MI4,1MI5,1MI6,1MI7,1MI8,1MIC,1MID,1MIE,1MIF,1MIH,1MII,1MIJ,1MIK,1MIL,1MIM,1MIO,1MIQ,1MIR,1MIS,1MIT,1MIU,1MIV,1MIW,1MIX,1MIY,1MIZ,1MJ0,1MJ1,1MJ2,1MJ3,1MJ4,1MJ5,1MJ7,1MJ8,1MJ9,1MJA,1MJB,1MJC,1MJD,1MJE,1MJF,1MJG,1MJH,1MJI,1MJJ,1MJK,1MJL,1MJM,1MJN,1MJO,1MJP,1MJQ,1MJS,1MJT,1MJU,1MJV,1MJW,1MJX,1MJY,1MJZ,1MK0,1MK1,1MK2,1MK3,1MK4,1MK5,1MK6,1MK7,1MK8,1MK9,1MKA,1MKB,1MKC,1MKD,1MKE,1MKF,1MKG,1MKH,1MKI,1MKJ,1MKK,1MKL,1MKM,1MKN,1MKO,1MKP,1MKQ,1MKR,1MKS,1MKT,1MKU,1MKV,1MKW,1MKX,1MKY,1MKZ,1ML0,1ML1,1ML2,1ML3,1ML4,1ML5,1ML6,1ML7,1ML8,1ML9,1MLA,1MLB,1MLC,1MLD,1MLF,1MLG,1MLH,1MLI,1MLJ,1MLK,1MLL,1MLM,1MLN,1MLO,1MLQ,1MLR,1MLS,1MLU,1MLV,1MLW,1MLX,1MLY,1MLZ,1MM0,1MM2,1MM3,1MM4,1MM5,1MM6,1MM7,1MM8,1MM9,1MMA,1MMB,1MMC,1MMD,1MME,1MMF,1MMG,1MMI,1MMJ,1MMK,1MML,1MMM,1MMN,1MMO,1MMP,1MMQ,1MMR,1MMS,1MMT,1MMU,1MMV,1MMW,1MMX,1MMY,1MMZ,1MN0,1MN1,1MN2,1MN3,1MN4,1MN6,1MN7,1MN8,1MN9,1MNA,1MNB,1MNC,1MND,1MNE,1MNF,1MNG,1MNH,1MNI,1MNJ,1MNK,1MNL,1MNM,1MNN,1MNO,1MNP,1MNQ,1MNS,1MNT,1MNU,1MNV,1MNX,1MNY,1MNZ,1MO0,1MO1,1MO2,1MO3,1MO4,1MO5,1MO6,1MO7,1MO8,1MO9,1MOA,1MOB,1MOC,1MOD,1MOE,1MOF,1MOG,1MOH,1MOJ,1MOK,1MOL,1MOM,1MOO,1MOP,1MOQ,1MOR,1MOS,1MOT,1MOU,1MOV,1MOW,1MOX,1MOY,1MOZ,1MP0,1MP1,1MP2,1MP3,1MP4,1MP5,1MP6,1MP7,1MP8,1MP9,1MPA,1MPB,1MPC,1MPD,1MPE,1MPF,1MPG,1MPH,1MPJ,1MPL,1MPM,1MPN,1MPO,1MPP,1MPQ,1MPR,1MPS,1MPT,1MPU,1MPV,1MPW,1MPX,1MPY,1MPZ,1MQ0,1MQ1,1MQ2,1MQ3,1MQ4,1MQ5,1MQ6,1MQ7,1MQ8,1MQ9,1MQA,1MQB,1MQD,1MQE,1MQF,1MQG,1MQH,1MQI,1MQJ,1MQK,1MQL,1MQM,1MQN,1MQO,1MQP,1MQQ,1MQR,1MQS,1MQT,1MQV,1MQW,1MQX,1MQY,1MQZ,1MR0,1MR1,1MR2,1MR3,1MR4,1MR5,1MR6,1MR7,1MR8,1MR9,1MRA,1MRB,1MRC,1MRD,1MRE,1MRF,1MRG,1MRH,1MRI,1MRJ,1MRK,1MRL,1MRN,1MRO,1MRP,1MRQ,1MRR,1MRS,1MRT,1MRU,1MRV,1MRW,1MRX,1MRY,1MRZ,1MS0,1MS1,1MS3,1MS4,1MS5,1MS6,1MS7,1MS8,1MS9,1MSA,1MSB,1MSC,1MSD,1MSE,1MSF,1MSG,1MSH,1MSI,1MSJ,1MSK,1MSM,1MSN,1MSO,1MSP,1MSS,1MST,1MSV,1MSW,1MSY,1MSZ,1MT0,1MT1,1MT3,1MT4,1MT5,1MT6,1MT7,1MT8,1MT9,1MTB,1MTC,1MTG,1MTI,1MTJ,1MTK,1MTL,1MTN,1MTO,1MTP,1MTQ,1MTR,1MTS,1MTU,1MTV,1MTW,1MTX,1MTY,1MTZ,1MU0,1MU2,1MU4,1MU5,1MU6,1MU7,1MU8,1MU9,1MUA,1MUC,1MUD,1MUE,1MUF,1MUG,1MUH,1MUI,1MUJ,1MUK,1MUL,1MUM,1MUN,1MUO,1MUP,1MUQ,1MUS,1MUT,1MUU,1MUV,1MUW,1MUX,1MUY,1MUZ,1MV0,1MV1,1MV2,1MV3,1MV4,1MV5,1MV6,1MV8,1MV9,1MVA,1MVB,1MVC,1MVE,1MVF,1MVG,1MVH,1MVI,1MVJ,1MVK,1MVL,1MVM,1MVN,1MVO,1MVP,1MVQ,1MVR,1MVS,1MVT,1MVU,1MVW,1MVX,1MVY,1MVZ,1MW0,1MW1,1MW2,1MW3,1MW4,1MW5,1MW7,1MW8,1MW9,1MWA,1MWB,1MWC,1MWD,1MWE,1MWG,1MWH,1MWI,1MWJ,1MWK,1MWL,1MWM,1MWN,1MWO,1MWP,1MWQ,1MWR,1MWS,1MWT,1MWU,1MWW,1MWY,1MWZ,1MX0,1MX1,1MX2,1MX3,1MX4,1MX5,1MX6,1MX7,1MX8,1MX9,1MXA,1MXB,1MXC,1MXD,1MXE,1MXF,1MXG,1MXH,1MXI,1MXJ,1MXK,1MXL,1MXN,1MXO,1MXP,1MXQ,1MXR,1MXS,1MXT,1MXU,1MXV,1MXW,1MXX,1MXY,1MXZ,1MY0,1MY1,1MY2,1MY3,1MY4,1MY5,1MY6,1MY7,1MY8,1MY9,1MYF,1MYG,1MYH,1MYI,1MYJ,1MYK,1MYL,1MYM,1MYN,1MYO,1MYP,1MYQ,1MYR,1MYT,1MYU,1MYW,1MYZ,1MZ0,1MZ4,1MZ5,1MZ6,1MZ8,1MZ9,1MZA,1MZB,1MZC,1MZD,1MZE,1MZF,1MZG,1MZH,1MZI,1MZJ,1MZK,1MZL,1MZM,1MZN,1MZO,1MZP,1MZR,1MZS,1MZT,1MZU,1MZV,1MZW,1MZY,1MZZ,1N00,1N02,1N03,1N04,1N05,1N06,1N07,1N08,1N09,1N0A,1N0C,1N0D,1N0E,1N0F,1N0G,1N0H,1N0I,1N0J,1N0K,1N0L,1N0N,1N0O,1N0Q,1N0R,1N0S,1N0T,1N0U,1N0V,1N0W,1N0X,1N0Y,1N0Z,1N10,1N11,1N12,1N13,1N14,1N15,1N17,1N18,1N19,1N1A,1N1B,1N1C,1N1D,1N1E,1N1F,1N1G,1N1H,1N1I,1N1J,1N1K,1N1L,1N1M,1N1N,1N1O,1N1P,1N1Q,1N1S,1N1T,1N1U,1N1V,1N1X,1N1Y,1N1Z,1N20,1N21,1N22,1N23,1N24,1N25,1N26,1N27,1N28,1N29,1N2A,1N2B,1N2C,1N2D,1N2E,1N2F,1N2G,1N2H,1N2I,1N2J,1N2K,1N2L,1N2M,1N2N,1N2O,1N2R,1N2S,1N2T,1N2V,1N2W,1N2X,1N2Y,1N2Z,1N31,1N32,1N33,1N34,1N35,1N36,1N37,1N38,1N39,1N3A,1N3B,1N3C,1N3E,1N3F,1N3G,1N3H,1N3I,1N3J,1N3K,1N3L,1N3N,1N3O,1N3P,1N3Q,1N3R,1N3S,1N3T,1N3U,1N3W,1N3X,1N3Y,1N3Z,1N40,1N41,1N42,1N43,1N44,1N45,1N46,1N47,1N48,1N49,1N4A,1N4B,1N4C,1N4D,1N4E,1N4F,1N4G,1N4H,1N4I,1N4J,1N4K,1N4L,1N4M,1N4N,1N4O,1N4P,1N4Q,1N4R,1N4S,1N4U,1N4V,1N4W,1N4X,1N4Y,1N50,1N51,1N52,1N53,1N54,1N55,1N56,1N57,1N59,1N5A,1N5B,1N5C,1N5D,1N5G,1N5H,1N5I,1N5J,1N5K,1N5L,1N5M,1N5N,1N5O,1N5P,1N5Q,1N5R,1N5S,1N5T,1N5U,1N5V,1N5W,1N5X,1N5Y,1N5Z,1N60,1N61,1N62,1N63,1N64,1N65,1N66,1N67,1N68,1N69,1N6A,1N6B,1N6C,1N6D,1N6E,1N6F,1N6G,1N6H,1N6I,1N6J,1N6K,1N6L,1N6M,1N6N,1N6O,1N6P,1N6Q,1N6R,1N6T,1N6U,1N6V,1N6X,1N6Y,1N6Z,1N70,1N71,1N72,1N73,1N75,1N76,1N77,1N78,1N7A,1N7B,1N7D,1N7E,1N7F,1N7G,1N7H,1N7I,1N7J,1N7K,1N7L,1N7M,1N7N,1N7O,1N7P,1N7Q,1N7R,1N7S,1N7T,1N7U,1N7V,1N7W,1N7X,1N7Y,1N7Z,1N80,1N81,1N82,1N83,1N84,1N86,1N87,1N88,1N89,1N8B,1N8C,1N8E,1N8F,1N8I,1N8J,1N8K,1N8M,1N8N,1N8O,1N8P,1N8Q,1N8R,1N8S,1N8T,1N8U,1N8V,1N8W,1N8X,1N8Y,1N8Z,1N90,1N91,1N92,1N93,1N94,1N95,1N96,1N97,1N99,1N9A,1N9B,1N9C,1N9E,1N9F,1N9G,1N9H,1N9I,1N9J,1N9K,1N9L,1N9M,1N9N,1N9O,1N9P,1N9R,1N9S,1N9U,1N9V,1N9W,1N9X,1N9Y,1N9Z,1NA0,1NA1,1NA2,1NA3,1NA4,1NA5,1NA6,1NA7,1NA8,1NAA,1NAB,1NAE,1NAF,1NAG,1NAH,1NAI,1NAJ,1NAK,1NAL,1NAM,1NAN,1NAO,1NAP,1NAQ,1NAR,1NAS,1NAT,1NAU,1NAV,1NAW,1NAX,1NAY,1NAZ,1NB0,1NB1,1NB2,1NB3,1NB4,1NB5,1NB6,1NB7,1NB8,1NB9,1NBA,1NBB,1NBC,1NBE,1NBF,1NBH,1NBI,1NBJ,1NBK,1NBL,1NBM,1NBO,1NBP,1NBQ,1NBR,1NBS,1NBU,1NBV,1NBW,1NBX,1NBY,1NBZ,1NC0,1NC1,1NC2,1NC3,1NC4,1NC5,1NC6,1NC7,1NC8,1NC9,1NCA,1NCB,1NCC,1NCD,1NCE,1NCF,1NCG,1NCH,1NCI,1NCJ,1NCL,1NCN,1NCO,1NCP,1NCQ,1NCR,1NCS,1NCT,1NCU,1NCV,1NCW,1NCX,1NCY,1NCZ,1ND0,1ND1,1ND2,1ND3,1ND4,1ND5,1ND6,1ND7,1ND9,1NDA,1NDB,1NDC,1NDD,1NDE,1NDF,1NDG,1NDH,1NDI,1NDJ,1NDK,1NDL,1NDM,1NDN,1NDO,1NDP,1NDQ,1NDR,1NDS,1NDT,1NDU,1NDV,1NDW,1NDY,1NDZ,1NE2,1NE3,1NE4,1NE5,1NE6,1NE7,1NE8,1NE9,1NEA,1NEB,1NEC,1NED,1NEE,1NEG,1NEH,1NEI,1NEJ,1NEK,1NEL,1NEM,1NEN,1NEP,1NEQ,1NER,1NES,1NEU,1NEV,1NEW,1NEX,1NEY,1NEZ,1NF0,1NF1,1NF2,1NF3,1NF4,1NF5,1NF6,1NF7,1NF8,1NF9,1NFA,1NFB,1NFD,1NFF,1NFG,1NFH,1NFI,1NFJ,1NFK,1NFN,1NFO,1NFP,1NFQ,1NFR,1NFS,1NFT,1NFU,1NFV,1NFW,1NFX,1NFY,1NFZ,1NG0,1NG1,1NG2,1NG3,1NG4,1NG5,1NG6,1NG7,1NG8,1NG9,1NGA,1NGB,1NGC,1NGD,1NGE,1NGF,1NGG,1NGH,1NGI,1NGJ,1NGK,1NGL,1NGM,1NGN,1NGO,1NGP,1NGQ,1NGR,1NGS,1NGT,1NGU,1NGW,1NGX,1NGY,1NGZ,1NH0,1NH1,1NH2,1NH3,1NH4,1NH5,1NH6,1NH7,1NH8,1NH9,1NHA,1NHB,1NHC,1NHE,1NHG,1NHH,1NHI,1NHJ,1NHK,1NHL,1NHM,1NHN,1NHO,1NHP,1NHQ,1NHR,1NHS,1NHT,1NHU,1NHV,1NHW,1NHX,1NHY,1NHZ,1NI0,1NI1,1NI2,1NI3,1NI4,1NI5,1NI6,1NI7,1NI8,1NI9,1NIA,1NIB,1NIC,1NID,1NIE,1NIF,1NIG,1NIH,1NIJ,1NIK,1NIL,1NIM,1NIN,1NIO,1NIP,1NIQ,1NIR,1NIS,1NIT,1NIU,1NIV,1NIW,1NIX,1NIY,1NIZ,1NJ0,1NJ1,1NJ2,1NJ3,1NJ4,1NJ5,1NJ6,1NJ8,1NJ9,1NJA,1NJB,1NJC,1NJD,1NJE,1NJF,1NJG,1NJH,1NJI,1NJJ,1NJK,1NJM,1NJN,1NJO,1NJP,1NJQ,1NJR,1NJS,1NJT,1NJU,1NJW,1NJX,1NJY,1NJZ,1NK0,1NK1,1NK2,1NK3,1NK4,1NK5,1NK6,1NK7,1NK8,1NK9,1NKB,1NKC,1NKD,1NKE,1NKF,1NKG,1NKH,1NKI,1NKK,1NKL,1NKM,1NKN,1NKO,1NKP,1NKQ,1NKR,1NKS,1NKT,1NKU,1NKV,1NKW,1NKX,1NKZ,1NL0,1NL1,1NL2,1NL3,1NL4,1NL5,1NL6,1NL7,1NL9,1NLA,1NLB,1NLC,1NLD,1NLF,1NLI,1NLJ,1NLK,1NLM,1NLN,1NLO,1NLP,1NLQ,1NLR,1NLS,1NLT,1NLU,1NLV,1NLW,1NLX,1NLY,1NLZ,1NM0,1NM1,1NM2,1NM3,1NM4,1NM5,1NM6,1NM7,1NM8,1NM9,1NMA,1NMB,1NMC,1NMD,1NME,1NMF,1NMG,1NMI,1NMJ,1NMK,1NML,1NMM,1NMN,1NMO,1NMP,1NMQ,1NMR,1NMS,1NMT,1NMU,1NMV,1NMW,1NMX,1NMY,1NMZ,1NN0,1NN1,1NN2,1NN3,1NN4,1NN5,1NN6,1NN7,1NN8,1NNA,1NNB,1NNC,1NND,1NNE,1NNF,1NNH,1NNI,1NNJ,1NNK,1NNL,1NNO,1NNP,1NNQ,1NNR,1NNS,1NNT,1NNU,1NNV,1NNW,1NNX,1NNY,1NO1,1NO3,1NO4,1NO5,1NO6,1NO7,1NO8,1NO9,1NOA,1NOB,1NOC,1NOD,1NOE,1NOF,1NOG,1NOH,1NOI,1NOJ,1NOK,1NOL,1NOM,1NON,1NOO,1NOP,1NOQ,1NOR,1NOS,1NOT,1NOU,1NOV,1NOW,1NOX,1NOY,1NOZ,1NP0,1NP1,1NP2,1NP3,1NP4,1NP5,1NP6,1NP7,1NP8,1NP9,1NPA,1NPB,1NPC,1NPD,1NPE,1NPF,1NPG,1NPH,1NPI,1NPJ,1NPK,1NPL,1NPM,1NPN,1NPO,1NPP,1NPQ,1NPR,1NPS,1NPT,1NPU,1NPV,1NPW,1NPX,1NPY,1NPZ,1NQ0,1NQ1,1NQ2,1NQ3,1NQ4,1NQ5,1NQ6,1NQ7,1NQ9,1NQA,1NQB,1NQC,1NQD,1NQE,1NQF,1NQG,1NQH,1NQI,1NQJ,1NQK,1NQL,1NQM,1NQN,1NQO,1NQP,1NQS,1NQT,1NQU,1NQV,1NQW,1NQX,1NQY,1NQZ,1NR0,1NR1,1NR2,1NR3,1NR4,1NR5,1NR6,1NR7,1NR8,1NR9,1NRA,1NRB,1NRE,1NRF,1NRG,1NRI,1NRJ,1NRK,1NRL,1NRM,1NRN,1NRO,1NRP,1NRQ,1NRR,1NRS,1NRU,1NRV,1NRW,1NRX,1NRZ,1NS0,1NS1,1NS2,1NS3,1NS4,1NS5,1NS6,1NS7,1NS8,1NS9,1NSA,1NSB,1NSC,1NSD,1NSE,1NSF,1NSG,1NSH,1NSI,1NSJ,1NSK,1NSL,1NSM,1NSN,1NSO,1NSP,1NSQ,1NSR,1NSS,1NST,1NSU,1NSV,1NSW,1NSX,1NSY,1NSZ,1NT0,1NT1,1NT2,1NT3,1NT4,1NT5,1NT6,1NT8,1NT9,1NTA,1NTB,1NTC,1NTD,1NTE,1NTF,1NTG,1NTH,1NTI,1NTJ,1NTK,1NTL,1NTM,1NTN,1NTO,1NTP,1NTQ,1NTR,1NTS,1NTT,1NTV,1NTX,1NTY,1NTZ,1NU0,1NU1,1NU2,1NU3,1NU4,1NU5,1NU6,1NU7,1NU8,1NU9,1NUA,1NUB,1NUC,1NUD,1NUE,1NUF,1NUG,1NUH,1NUI,1NUJ,1NUK,1NUL,1NUN,1NUO,1NUP,1NUQ,1NUR,1NUS,1NUT,1NUU,1NUV,1NUW,1NUX,1NUY,1NUZ,1NV0,1NV1,1NV2,1NV3,1NV4,1NV5,1NV6,1NV7,1NV8,1NV9,1NVA,1NVB,1NVD,1NVE,1NVF,1NVG,1NVI,1NVJ,1NVK,1NVL,1NVM,1NVN,1NVO,1NVP,1NVQ,1NVR,1NVS,1NVT,1NVU,1NVV,1NVW,1NVX,1NVY,1NW1,1NW2,1NW3,1NW4,1NW5,1NW6,1NW7,1NW8,1NW9,1NWA,1NWB,1NWC,1NWD,1NWE,1NWG,1NWH,1NWI,1NWK,1NWL,1NWM,1NWN,1NWO,1NWP,1NWQ,1NWR,1NWS,1NWT,1NWU,1NWV,1NWW,1NWX,1NWY,1NWZ,1NX0,1NX1,1NX2,1NX3,1NX4,1NX6,1NX7,1NX8,1NX9,1NXB,1NXC,1NXD,1NXE,1NXF,1NXG,1NXH,1NXI,1NXJ,1NXK,1NXM,1NXN,1NXO,1NXP,1NXQ,1NXR,1NXS,1NXT,1NXU,1NXV,1NXW,1NXX,1NXY,1NXZ,1NY0,1NY1,1NY2,1NY3,1NY4,1NY5,1NY6,1NY7,1NY8,1NY9,1NYA,1NYB,1NYC,1NYD,1NYE,1NYF,1NYG,1NYH,1NYI,1NYJ,1NYK,1NYL,1NYM,1NYN,1NYO,1NYP,1NYQ,1NYR,1NYS,1NYT,1NYU,1NYW,1NYX,1NYY,1NZ0,1NZ1,1NZ2,1NZ3,1NZ4,1NZ5,1NZ6,1NZ7,1NZ8,1NZ9,1NZA,1NZB,1NZC,1NZD,1NZE,1NZF,1NZG,1NZI,1NZJ,1NZK,1NZL,1NZM,1NZN,1NZO,1NZP,1NZQ,1NZR,1NZS,1NZU,1NZV,1NZW,1NZX,1NZY,1NZZ,1O00,1O01,1O02,1O03,1O04,1O05,1O06,1O07,1O08,1O0A,1O0B,1O0C,1O0D,1O0E,1O0F,1O0H,1O0K,1O0L,1O0M,1O0N,1O0O,1O0P,1O0Q,1O0R,1O0S,1O0T,1O0V,1O0W,1O0X,1O12,1O13,1O15,1O16,1O17,1O18,1O19,1O1A,1O1B,1O1C,1O1D,1O1E,1O1F,1O1G,1O1H,1O1I,1O1J,1O1K,1O1L,1O1M,1O1N,1O1O,1O1P,1O1R,1O1S,1O1T,1O1U,1O1V,1O1W,1O1X,1O1Y,1O1Z,1O20,1O22,1O23,1O24,1O25,1O26,1O27,1O28,1O29,1O2A,1O2B,1O2D,1O2E,1O2F,1O2G,1O2H,1O2I,1O2J,1O2K,1O2L,1O2M,1O2N,1O2O,1O2P,1O2Q,1O2R,1O2S,1O2T,1O2U,1O2V,1O2W,1O2X,1O2Y,1O2Z,1O30,1O31,1O32,1O33,1O34,1O35,1O36,1O37,1O38,1O39,1O3A,1O3B,1O3C,1O3D,1O3E,1O3F,1O3G,1O3H,1O3I,1O3J,1O3K,1O3L,1O3M,1O3N,1O3O,1O3P,1O3Q,1O3R,1O3S,1O3T,1O3U,1O3W,1O3X,1O3Y,1O3Z,1O41,1O42,1O43,1O44,1O45,1O46,1O47,1O48,1O49,1O4A,1O4B,1O4C,1O4D,1O4E,1O4F,1O4G,1O4H,1O4I,1O4J,1O4K,1O4L,1O4M,1O4N,1O4O,1O4P,1O4Q,1O4R,1O4S,1O4T,1O4U,1O4V,1O4W,1O4X,1O4Y,1O4Z,1O50,1O51,1O53,1O54,1O55,1O56,1O57,1O58,1O59,1O5A,1O5B,1O5C,1O5D,1O5E,1O5F,1O5G,1O5H,1O5I,1O5J,1O5K,1O5L,1O5M,1O5O,1O5P,1O5Q,1O5R,1O5T,1O5U,1O5W,1O5X,1O5Z,1O60,1O61,1O62,1O63,1O64,1O65,1O66,1O67,1O68,1O69,1O6A,1O6B,1O6C,1O6D,1O6E,1O6F,1O6G,1O6H,1O6I,1O6J,1O6K,1O6L,1O6O,1O6P,1O6Q,1O6R,1O6S,1O6T,1O6U,1O6V,1O6W,1O6X,1O6Y,1O6Z,1O70,1O71,1O72,1O73,1O75,1O76,1O77,1O78,1O79,1O7A,1O7B,1O7C,1O7D,1O7E,1O7F,1O7G,1O7H,1O7I,1O7J,1O7K,1O7L,1O7M,1O7N,1O7O,1O7P,1O7Q,1O7S,1O7T,1O7U,1O7V,1O7W,1O7X,1O7Y,1O7Z,1O80,1O81,1O82,1O83,1O84,1O85,1O86,1O87,1O88,1O89,1O8A,1O8B,1O8C,1O8D,1O8E,1O8F,1O8G,1O8H,1O8I,1O8J,1O8K,1O8L,1O8M,1O8N,1O8O,1O8P,1O8Q,1O8R,1O8S,1O8T,1O8U,1O8V,1O8W,1O8X,1O8Y,1O8Z,1O90,1O91,1O92,1O93,1O94,1O95,1O96,1O97,1O98,1O99,1O9A,1O9B,1O9C,1O9D,1O9E,1O9F,1O9G,1O9H,1O9I,1O9J,1O9K,1O9L,1O9M,1O9N,1O9O,1O9P,1O9Q,1O9R,1O9S,1O9T,1O9U,1O9V,1O9W,1O9X,1O9Y,1O9Z,1OA0,1OA1,1OA2,1OA3,1OA4,1OA5,1OA6,1OA7,1OA8,1OA9,1OAA,1OAB,1OAC,1OAD,1OAE,1OAF,1OAG,1OAH,1OAI,1OAJ,1OAK,1OAL,1OAN,1OAO,1OAP,1OAQ,1OAR,1OAS,1OAT,1OAU,1OAV,1OAW,1OAX,1OAY,1OAZ,1OB0,1OB1,1OB2,1OB3,1OB4,1OB5,1OB6,1OB7,1OB8,1OB9,1OBA,1OBB,1OBC,1OBD,1OBF,1OBG,1OBH,1OBI,1OBJ,1OBK,1OBL,1OBM,1OBN,1OBO,1OBP,1OBQ,1OBR,1OBS,1OBT,1OBU,1OBV,1OBW,1OBX,1OBY,1OBZ,1OC0,1OC1,1OC2,1OC3,1OC4,1OC5,1OC6,1OC7,1OC8,1OC9,1OCA,1OCB,1OCC,1OCD,1OCE,1OCH,1OCI,1OCJ,1OCK,1OCL,1OCM,1OCN,1OCO,1OCP,1OCQ,1OCR,1OCS,1OCT,1OCU,1OCV,1OCW,1OCX,1OCY,1OCZ,1OD0,1OD1,1OD2,1OD3,1OD4,1OD5,1OD6,1OD7,1OD8,1OD9,1ODA,1ODB,1ODC,1ODD,1ODE,1ODF,1ODG,1ODH,1ODI,1ODJ,1ODK,1ODL,1ODM,1ODN,1ODO,1ODP,1ODQ,1ODR,1ODS,1ODT,1ODU,1ODV,1ODW,1ODX,1ODY,1ODZ,1OE0,1OE1,1OE2,1OE3,1OE4,1OE5,1OE6,1OE7,1OE8,1OE9,1OEB,1OEC,1OED,1OEE,1OEF,1OEG,1OEH,1OEI,1OEJ,1OEK,1OEL,1OEM,1OEN,1OEO,1OEP,1OES,1OET,1OEU,1OEV,1OEW,1OEX,1OEY,1OEZ,1OF0,1OF1,1OF2,1OF3,1OF4,1OF5,1OF6,1OF8,1OF9,1OFA,1OFB,1OFC,1OFD,1OFE,1OFF,1OFG,1OFH,1OFI,1OFJ,1OFK,1OFL,1OFM,1OFN,1OFO,1OFP,1OFQ,1OFR,1OFS,1OFT,1OFU,1OFV,1OFW,1OFX,1OFY,1OFZ,1OG0,1OG1,1OG2,1OG3,1OG4,1OG5,1OG6,1OG7,1OGA,1OGB,1OGC,1OGD,1OGE,1OGF,1OGG,1OGH,1OGI,1OGJ,1OGK,1OGL,1OGM,1OGO,1OGP,1OGQ,1OGS,1OGT,1OGU,1OGV,1OGW,1OGX,1OGY,1OGZ,1OH0,1OH1,1OH2,1OH3,1OH4,1OH5,1OH6,1OH7,1OH8,1OH9,1OHA,1OHB,1OHC,1OHD,1OHE,1OHF,1OHG,1OHH,1OHJ,1OHK,1OHL,1OHM,1OHN,1OHO,1OHP,1OHQ,1OHR,1OHS,1OHT,1OHU,1OHV,1OHW,1OHY,1OHZ,1OI0,1OI1,1OI2,1OI3,1OI4,1OI6,1OI7,1OI8,1OI9,1OIA,1OIB,1OID,1OIE,1OIF,1OIG,1OIH,1OII,1OIJ,1OIK,1OIL,1OIM,1OIN,1OIO,1OIP,1OIQ,1OIR,1OIS,1OIT,1OIU,1OIV,1OIW,1OIX,1OIY,1OIZ,1OJ1,1OJ4,1OJ5,1OJ6,1OJ7,1OJ8,1OJ9,1OJA,1OJC,1OJD,1OJG,1OJH,1OJI,1OJJ,1OJK,1OJL,1OJM,1OJN,1OJO,1OJP,1OJQ,1OJR,1OJT,1OJV,1OJW,1OJX,1OJY,1OJZ,1OK0,1OK1,1OK2,1OK3,1OK4,1OK6,1OK7,1OK8,1OK9,1OKA,1OKB,1OKC,1OKD,1OKE,1OKF,1OKG,1OKH,1OKI,1OKJ,1OKK,1OKL,1OKM,1OKN,1OKO,1OKQ,1OKR,1OKS,1OKT,1OKV,1OKW,1OKX,1OKY,1OKZ,1OL0,1OL1,1OL2,1OL5,1OL6,1OL7,1OLA,1OLC,1OLD,1OLG,1OLH,1OLL,1OLM,1OLN,1OLO,1OLP,1OLQ,1OLR,1OLS,1OLT,1OLU,1OLX,1OLZ,1OM0,1OM1,1OM2,1OM4,1OM5,1OM6,1OM7,1OM8,1OM9,1OMA,1OMB,1OMC,1OMD,1OME,1OMG,1OMH,1OMI,1OMJ,1OMK,1OMN,1OMO,1OMP,1OMQ,1OMR,1OMS,1OMT,1OMU,1OMV,1OMW,1OMX,1OMY,1OMZ,1ON0,1ON1,1ON2,1ON3,1ON4,1ON5,1ON6,1ON7,1ON8,1ON9,1ONA,1ONB,1ONC,1OND,1ONE,1ONF,1ONG,1ONH,1ONI,1ONJ,1ONK,1ONL,1ONM,1ONN,1ONO,1ONP,1ONQ,1ONR,1ONS,1ONT,1ONU,1ONV,1ONW,1ONX,1ONY,1ONZ,1OO0,1OO2,1OO3,1OO4,1OO5,1OO6,1OO7,1OO8,1OO9,1OOA,1OOC,1OOE,1OOF,1OOG,1OOH,1OOI,1OOJ,1OOK,1OON,1OOP,1OOQ,1OOT,1OOW,1OOY,1OOZ,1OP0,1OP1,1OP2,1OP4,1OP8,1OP9,1OPA,1OPB,1OPC,1OPD,1OPE,1OPF,1OPG,1OPH,1OPI,1OPJ,1OPK,1OPL,1OPM,1OPO,1OPP,1OPQ,1OPR,1OPS,1OPX,1OPY,1OPZ,1OQ0,1OQ1,1OQ2,1OQ3,1OQ4,1OQ5,1OQ6,1OQ7,1OQ9,1OQA,1OQB,1OQC,1OQD,1OQE,1OQF,1OQG,1OQH,1OQJ,1OQK,1OQL,1OQM,1OQN,1OQO,1OQP,1OQQ,1OQR,1OQS,1OQU,1OQV,1OQW,1OQX,1OQY,1OR0,1OR2,1OR3,1OR4,1OR5,1OR6,1OR7,1OR8,1ORB,1ORC,1ORD,1ORE,1ORF,1ORG,1ORH,1ORI,1ORJ,1ORK,1ORL,1ORM,1ORN,1ORO,1ORP,1ORQ,1ORR,1ORS,1ORT,1ORU,1ORV,1ORW,1ORX,1ORY,1OS0,1OS1,1OS2,1OS3,1OS4,1OS5,1OS6,1OS7,1OS8,1OS9,1OSA,1OSB,1OSC,1OSD,1OSE,1OSF,1OSG,1OSH,1OSI,1OSJ,1OSL,1OSM,1OSN,1OSP,1OSR,1OSS,1OSU,1OSV,1OSW,1OSX,1OSY,1OSZ,1OT0,1OT1,1OT2,1OT3,1OT4,1OT5,1OT6,1OT7,1OT8,1OT9,1OTA,1OTB,1OTC,1OTD,1OTE,1OTF,1OTG,1OTH,1OTI,1OTJ,1OTK,1OTM,1OTN,1OTO,1OTP,1OTR,1OTS,1OTT,1OTU,1OTV,1OTW,1OTX,1OTY,1OU0,1OU4,1OU5,1OU6,1OU8,1OU9,1OUA,1OUB,1OUC,1OUD,1OUE,1OUF,1OUG,1OUH,1OUI,1OUJ,1OUK,1OUL,1OUM,1OUN,1OUO,1OUP,1OUQ,1OUR,1OUS,1OUT,1OUU,1OUV,1OUW,1OUX,1OUY,1OUZ,1OV2,1OV3,1OV4,1OV5,1OV6,1OV7,1OV8,1OV9,1OVA,1OVB,1OVD,1OVE,1OVF,1OVG,1OVH,1OVJ,1OVK,1OVL,1OVM,1OVN,1OVO,1OVP,1OVQ,1OVR,1OVS,1OVT,1OVU,1OVV,1OVW,1OVX,1OVY,1OVZ,1OW0,1OW1,1OW2,1OW3,1OW4,1OW5,1OW6,1OW7,1OW8,1OW9,1OWA,1OWB,1OWC,1OWD,1OWE,1OWF,1OWG,1OWH,1OWI,1OWJ,1OWK,1OWL,1OWM,1OWN,1OWO,1OWP,1OWQ,1OWR,1OWS,1OWT,1OWW,1OWX,1OWY,1OWZ,1OX0,1OX1,1OX3,1OX4,1OX5,1OX6,1OX7,1OX8,1OX9,1OXA,1OXB,1OXC,1OXD,1OXE,1OXF,1OXG,1OXH,1OXJ,1OXK,1OXL,1OXM,1OXN,1OXO,1OXP,1OXQ,1OXR,1OXS,1OXT,1OXU,1OXV,1OXW,1OXX,1OXY,1OXZ,1OY0,1OY1,1OY2,1OY3,1OY5,1OY6,1OY7,1OY8,1OY9,1OYA,1OYB,1OYC,1OYD,1OYE,1OYF,1OYG,1OYH,1OYI,1OYJ,1OYK,1OYL,1OYN,1OYO,1OYP,1OYQ,1OYR,1OYS,1OYT,1OYU,1OYV,1OYW,1OYX,1OYY,1OYZ,1OZ0,1OZ1,1OZ2,1OZ3,1OZ6,1OZ7,1OZ8,1OZ9,1OZA,1OZB,1OZE,1OZF,1OZG,1OZH,1OZI,1OZJ,1OZL,1OZM,1OZN,1OZO,1OZP,1OZQ,1OZR,1OZS,1OZT,1OZU,1OZV,1OZW,1OZY,1OZZ,1P00,1P01,1P02,1P03,1P04,1P05,1P06,1P09,1P0A,1P0B,1P0C,1P0D,1P0E,1P0F,1P0G,1P0H,1P0I,1P0J,1P0K,1P0L,1P0M,1P0N,1P0O,1P0P,1P0Q,1P0R,1P0S,1P0U,1P0V,1P0W,1P0X,1P0Y,1P0Z,1P10,1P11,1P12,1P13,1P14,1P15,1P16,1P17,1P18,1P19,1P1A,1P1B,1P1C,1P1D,1P1E,1P1F,1P1G,1P1H,1P1I,1P1J,1P1K,1P1L,1P1M,1P1N,1P1O,1P1P,1P1Q,1P1R,1P1T,1P1U,1P1V,1P1W,1P1X,1P1Y,1P1Z,1P20,1P22,1P23,1P24,1P25,1P26,1P27,1P28,1P29,1P2A,1P2B,1P2C,1P2D,1P2E,1P2F,1P2G,1P2H,1P2I,1P2J,1P2K,1P2L,1P2M,1P2N,1P2O,1P2P,1P2Q,1P2R,1P2S,1P2T,1P2U,1P2V,1P2X,1P2Y,1P2Z,1P30,1P31,1P32,1P33,1P34,1P35,1P36,1P37,1P39,1P3A,1P3B,1P3C,1P3D,1P3E,1P3F,1P3G,1P3H,1P3I,1P3J,1P3K,1P3L,1P3M,1P3N,1P3O,1P3P,1P3Q,1P3R,1P3T,1P3U,1P3V,1P3W,1P3X,1P3Y,1P42,1P43,1P44,1P45,1P46,1P47,1P48,1P49,1P4A,1P4B,1P4C,1P4D,1P4E,1P4F,1P4G,1P4H,1P4I,1P4J,1P4K,1P4L,1P4M,1P4N,1P4O,1P4P,1P4Q,1P4R,1P4S,1P4T,1P4U,1P4V,1P4W,1P4X,1P4Y,1P4Z,1P50,1P51,1P52,1P53,1P54,1P56,1P57,1P58,1P59,1P5A,1P5B,1P5C,1P5D,1P5E,1P5F,1P5G,1P5H,1P5J,1P5K,1P5L,1P5M,1P5N,1P5O,1P5P,1P5Q,1P5R,1P5S,1P5T,1P5U,1P5V,1P5W,1P5X,1P5Y,1P5Z,1P60,1P61,1P62,1P63,1P64,1P65,1P68,1P69,1P6A,1P6B,1P6C,1P6D,1P6E,1P6F,1P6H,1P6I,1P6J,1P6K,1P6L,1P6M,1P6N,1P6O,1P6P,1P6Q,1P6R,1P6S,1P6T,1P6U,1P6V,1P6W,1P6X,1P6Y,1P71,1P72,1P73,1P74,1P75,1P77,1P78,1P79,1P7A,1P7B,1P7C,1P7D,1P7E,1P7F,1P7G,1P7H,1P7I,1P7J,1P7K,1P7L,1P7M,1P7N,1P7O,1P7P,1P7Q,1P7R,1P7S,1P7T,1P7V,1P7W,1P7Y,1P7Z,1P80,1P81,1P82,1P83,1P84,1P88,1P89,1P8A,1P8B,1P8C,1P8D,1P8F,1P8G,1P8H,1P8I,1P8J,1P8K,1P8L,1P8M,1P8N,1P8O,1P8P,1P8Q,1P8R,1P8S,1P8T,1P8U,1P8V,1P8X,1P8Z,1P90,1P91,1P92,1P93,1P94,1P96,1P97,1P98,1P99,1P9A,1P9B,1P9C,1P9D,1P9E,1P9F,1P9G,1P9H,1P9I,1P9J,1P9K,1P9L,1P9M,1P9N,1P9O,1P9P,1P9Q,1P9R,1P9S,1P9U,1P9W,1P9X,1P9Y,1P9Z,1PA0,1PA1,1PA2,1PA3,1PA4,1PA6,1PA7,1PA9,1PAA,1PAD,1PAE,1PAF,1PAG,1PAH,1PAJ,1PAK,1PAL,1PAM,1PAN,1PAO,1PAQ,1PAR,1PAU,1PAV,1PAX,1PAZ,1PB0,1PB1,1PB3,1PB5,1PB7,1PB8,1PB9,1PBA,1PBB,1PBC,1PBD,1PBE,1PBF,1PBG,1PBH,1PBI,1PBJ,1PBK,1PBL,1PBM,1PBN,1PBO,1PBP,1PBQ,1PBR,1PBT,1PBU,1PBV,1PBW,1PBX,1PBY,1PBZ,1PC0,1PC2,1PC3,1PC4,1PC5,1PC6,1PC8,1PC9,1PCA,1PCE,1PCF,1PCG,1PCH,1PCI,1PCJ,1PCK,1PCL,1PCM,1PCN,1PCO,1PCP,1PCQ,1PCR,1PCS,1PCV,1PCW,1PCX,1PCZ,1PD0,1PD1,1PD2,1PD3,1PD5,1PD6,1PD7,1PD8,1PD9,1PDA,1PDB,1PDC,1PDF,1PDG,1PDH,1PDI,1PDJ,1PDK,1PDL,1PDM,1PDN,1PDO,1PDP,1PDQ,1PDR,1PDT,1PDU,1PDV,1PDW,1PDX,1PDY,1PDZ,1PE0,1PE1,1PE3,1PE4,1PE5,1PE6,1PE7,1PE8,1PE9,1PEA,1PEB,1PED,1PEE,1PEF,1PEG,1PEH,1PEI,1PEK,1PEM,1PEN,1PEO,1PEQ,1PER,1PES,1PET,1PEU,1PEV,1PEW,1PEX,1PEY,1PEZ,1PF3,1PF5,1PF7,1PF8,1PF9,1PFB,1PFC,1PFD,1PFE,1PFF,1PFG,1PFH,1PFI,1PFJ,1PFK,1PFL,1PFM,1PFN,1PFO,1PFP,1PFQ,1PFR,1PFS,1PFT,1PFU,1PFV,1PFW,1PFX,1PFY,1PFZ,1PG0,1PG1,1PG2,1PG3,1PG4,1PG5,1PG6,1PG7,1PG8,1PG9,1PGA,1PGB,1PGC,1PGE,1PGF,1PGG,1PGI,1PGJ,1PGL,1PGN,1PGO,1PGP,1PGQ,1PGR,1PGS,1PGT,1PGU,1PGV,1PGW,1PGX,1PGY,1PGZ,1PH0,1PH1,1PH2,1PH3,1PH4,1PH5,1PH6,1PH7,1PH8,1PH9,1PHA,1PHB,1PHC,1PHD,1PHE,1PHF,1PHG,1PHH,1PHJ,1PHK,1PHM,1PHN,1PHO,1PHP,1PHQ,1PHR,1PHS,1PHT,1PHW,1PHZ,1PI1,1PI2,1PI3,1PI4,1PI5,1PI6,1PI7,1PI8,1PIB,1PIC,1PID,1PIE,1PIF,1PIG,1PIH,1PII,1PIJ,1PIK,1PIL,1PIM,1PIN,1PIO,1PIP,1PIQ,1PIR,1PIS,1PIT,1PIU,1PIV,1PIW,1PIX,1PIY,1PIZ,1PJ0,1PJ1,1PJ2,1PJ3,1PJ4,1PJ5,1PJ6,1PJ7,1PJ8,1PJ9,1PJA,1PJB,1PJC,1PJD,1PJE,1PJF,1PJG,1PJH,1PJI,1PJJ,1PJK,1PJL,1PJM,1PJN,1PJO,1PJP,1PJQ,1PJR,1PJS,1PJT,1PJU,1PJV,1PJW,1PJX,1PJY,1PJZ,1PK0,1PK1,1PK2,1PK3,1PK4,1PK5,1PK6,1PK7,1PK8,1PK9,1PKD,1PKE,1PKF,1PKG,1PKH,1PKJ,1PKK,1PKL,1PKM,1PKN,1PKO,1PKP,1PKQ,1PKR,1PKS,1PKT,1PKU,1PKV,1PKW,1PKX,1PKY,1PKZ,1PL0,1PL1,1PL2,1PL3,1PL4,1PL5,1PL6,1PL7,1PL8,1PL9,1PLA,1PLB,1PLC,1PLF,1PLG,1PLJ,1PLK,1PLL,1PLO,1PLP,1PLQ,1PLR,1PLS,1PLU,1PLW,1PLX,1PLY,1PM1,1PM2,1PM3,1PM4,1PM5,1PM6,1PM7,1PM9,1PMA,1PMB,1PMC,1PMD,1PME,1PMH,1PMI,1PMJ,1PMK,1PML,1PMM,1PMN,1PMO,1PMP,1PMR,1PMS,1PMT,1PMU,1PMV,1PMX,1PMY,1PN0,1PN2,1PN3,1PN4,1PN5,1PN6,1PN7,1PN8,1PN9,1PNB,1PNC,1PND,1PNE,1PNF,1PNG,1PNH,1PNJ,1PNK,1PNL,1PNM,1PNN,1PNO,1PNQ,1PNR,1PNT,1PNV,1PNZ,1PO0,1PO1,1PO2,1PO3,1PO5,1PO6,1PO7,1PO8,1PO9,1POA,1POB,1POC,1POD,1POE,1POG,1POH,1POI,1POJ,1POK,1PON,1POO,1POP,1POQ,1POS,1POT,1POU,1POV,1POW,1POX,1POY,1POZ,1PP0,1PP1,1PP2,1PP3,1PP4,1PP5,1PP6,1PP7,1PP8,1PP9,1PPA,1PPB,1PPC,1PPD,1PPE,1PPF,1PPG,1PPH,1PPI,1PPJ,1PPK,1PPL,1PPM,1PPN,1PPO,1PPP,1PPQ,1PPR,1PPT,1PPV,1PPW,1PPX,1PPY,1PPZ,1PQ0,1PQ1,1PQ2,1PQ3,1PQ4,1PQ5,1PQ6,1PQ7,1PQ8,1PQ9,1PQA,1PQC,1PQD,1PQE,1PQF,1PQH,1PQI,1PQJ,1PQK,1PQM,1PQN,1PQO,1PQP,1PQQ,1PQR,1PQS,1PQT,1PQU,1PQV,1PQW,1PQX,1PQY,1PQZ,1PR0,1PR1,1PR2,1PR3,1PR4,1PR5,1PR6,1PR9,1PRA,1PRB,1PRC,1PRE,1PRG,1PRH,1PRL,1PRM,1PRN,1PRO,1PRP,1PRQ,1PRR,1PRS,1PRT,1PRU,1PRV,1PRW,1PRX,1PRY,1PRZ,1PS0,1PS1,1PS2,1PS3,1PS5,1PS6,1PS7,1PS8,1PS9,1PSA,1PSB,1PSC,1PSD,1PSE,1PSF,1PSH,1PSI,1PSJ,1PSK,1PSM,1PSN,1PSO,1PSP,1PSQ,1PSR,1PSS,1PST,1PSU,1PSV,1PSW,1PSY,1PSZ,1PT0,1PT1,1PT2,1PT3,1PT4,1PT5,1PT6,1PT7,1PT8,1PT9,1PTA,1PTD,1PTF,1PTG,1PTH,1PTJ,1PTK,1PTM,1PTO,1PTQ,1PTR,1PTS,1PTT,1PTU,1PTV,1PTW,1PTX,1PTY,1PTZ,1PU0,1PU1,1PU2,1PU3,1PU4,1PU5,1PU6,1PU7,1PU8,1PU9,1PUA,1PUB,1PUC,1PUD,1PUE,1PUF,1PUG,1PUI,1PUJ,1PUL,1PUM,1PUN,1PUO,1PUP,1PUQ,1PUS,1PUT,1PUU,1PUX,1PUY,1PUZ,1PV0,1PV1,1PV2,1PV3,1PV4,1PV5,1PV6,1PV7,1PV8,1PV9,1PVA,1PVB,1PVC,1PVD,1PVE,1PVF,1PVG,1PVH,1PVI,1PVJ,1PVL,1PVM,1PVN,1PVO,1PVP,1PVQ,1PVR,1PVS,1PVT,1PVU,1PVV,1PVW,1PVX,1PVY,1PVZ,1PW1,1PW2,1PW3,1PW4,1PW5,1PW6,1PW7,1PW8,1PW9,1PWA,1PWB,1PWC,1PWD,1PWE,1PWF,1PWG,1PWH,1PWJ,1PWK,1PWL,1PWM,1PWO,1PWP,1PWQ,1PWT,1PWU,1PWV,1PWW,1PWX,1PWY,1PWZ,1PX0,1PX2,1PX3,1PX4,1PX5,1PX6,1PX7,1PX8,1PX9,1PXA,1PXB,1PXC,1PXD,1PXE,1PXG,1PXH,1PXI,1PXJ,1PXK,1PXL,1PXM,1PXN,1PXO,1PXP,1PXQ,1PXR,1PXS,1PXT,1PXU,1PXV,1PXW,1PXX,1PXY,1PXZ,1PY0,1PY1,1PY2,1PY3,1PY4,1PY5,1PY6,1PY9,1PYA,1PYB,1PYC,1PYD,1PYE,1PYF,1PYG,1PYH,1PYI,1PYJ,1PYK,1PYL,1PYM,1PYN,1PYO,1PYP,1PYQ,1PYS,1PYT,1PYU,1PYV,1PYW,1PYX,1PYY,1PYZ,1PZ0,1PZ1,1PZ2,1PZ3,1PZ4,1PZ5,1PZ7,1PZ8,1PZ9,1PZA,1PZB,1PZC,1PZD,1PZE,1PZF,1PZG,1PZH,1PZI,1PZJ,1PZK,1PZL,1PZM,1PZN,1PZO,1PZP,1PZQ,1PZR,1PZS,1PZT,1PZU,1PZV,1PZW,1PZX,1PZY,1PZZ,1Q01,1Q02,1Q03,1Q04,1Q05,1Q06,1Q07,1Q08,1Q09,1Q0A,1Q0B,1Q0C,1Q0D,1Q0E,1Q0F,1Q0G,1Q0H,1Q0K,1Q0L,1Q0M,1Q0N,1Q0O,1Q0P,1Q0Q,1Q0R,1Q0S,1Q0T,1Q0U,1Q0V,1Q0W,1Q0X,1Q0Y,1Q0Z,1Q10,1Q11,1Q12,1Q13,1Q14,1Q15,1Q16,1Q17,1Q18,1Q19,1Q1A,1Q1B,1Q1C,1Q1E,1Q1F,1Q1G,1Q1H,1Q1J,1Q1K,1Q1L,1Q1M,1Q1N,1Q1O,1Q1P,1Q1Q,1Q1R,1Q1S,1Q1T,1Q1U,1Q1V,1Q1W,1Q1Y,1Q1Z,1Q20,1Q21,1Q22,1Q23,1Q24,1Q25,1Q27,1Q29,1Q2B,1Q2C,1Q2D,1Q2E,1Q2F,1Q2H,1Q2I,1Q2J,1Q2K,1Q2L,1Q2N,1Q2O,1Q2P,1Q2Q,1Q2R,1Q2S,1Q2T,1Q2U,1Q2V,1Q2W,1Q2X,1Q2Y,1Q2Z,1Q31,1Q32,1Q33,1Q34,1Q35,1Q36,1Q38,1Q39,1Q3A,1Q3B,1Q3C,1Q3D,1Q3E,1Q3F,1Q3G,1Q3H,1Q3I,1Q3J,1Q3K,1Q3L,1Q3M,1Q3N,1Q3O,1Q3P,1Q3Q,1Q3R,1Q3S,1Q3T,1Q3U,1Q3V,1Q3W,1Q3X,1Q3Y,1Q3Z,1Q40,1Q41,1Q42,1Q43,1Q44,1Q45,1Q46,1Q47,1Q48,1Q4A,1Q4B,1Q4C,1Q4D,1Q4E,1Q4G,1Q4J,1Q4K,1Q4L,1Q4N,1Q4O,1Q4Q,1Q4R,1Q4S,1Q4T,1Q4U,1Q4V,1Q4W,1Q4X,1Q50,1Q51,1Q52,1Q53,1Q54,1Q55,1Q56,1Q57,1Q59,1Q5A,1Q5B,1Q5C,1Q5D,1Q5E,1Q5F,1Q5H,1Q5I,1Q5J,1Q5K,1Q5L,1Q5M,1Q5N,1Q5O,1Q5P,1Q5Q,1Q5R,1Q5T,1Q5U,1Q5V,1Q5W,1Q5X,1Q5Y,1Q5Z,1Q60,1Q61,1Q62,1Q63,1Q65,1Q66,1Q67,1Q68,1Q69,1Q6A,1Q6B,1Q6C,1Q6D,1Q6E,1Q6F,1Q6G,1Q6H,1Q6I,1Q6J,1Q6K,1Q6L,1Q6M,1Q6N,1Q6O,1Q6P,1Q6Q,1Q6R,1Q6S,1Q6T,1Q6U,1Q6V,1Q6W,1Q6X,1Q6Y,1Q6Z,1Q71,1Q72,1Q73,1Q74,1Q75,1Q77,1Q78,1Q79,1Q7A,1Q7B,1Q7C,1Q7D,1Q7E,1Q7F,1Q7G,1Q7H,1Q7I,1Q7J,1Q7L,1Q7M,1Q7O,1Q7Q,1Q7R,1Q7S,1Q7T,1Q7X,1Q7Y,1Q7Z,1Q80,1Q81,1Q82,1Q83,1Q84,1Q85,1Q86,1Q87,1Q88,1Q89,1Q8A,1Q8B,1Q8C,1Q8D,1Q8F,1Q8G,1Q8H,1Q8I,1Q8J,1Q8K,1Q8L,1Q8M,1Q8N,1Q8O,1Q8P,1Q8Q,1Q8R,1Q8S,1Q8T,1Q8U,1Q8V,1Q8W,1Q8X,1Q8Y,1Q8Z,1Q90,1Q91,1Q92,1Q93,1Q94,1Q95,1Q96,1Q97,1Q98,1Q99,1Q9A,1Q9B,1Q9C,1Q9D,1Q9E,1Q9F,1Q9G,1Q9H,1Q9I,1Q9J,1Q9K,1Q9L,1Q9M,1Q9O,1Q9P,1Q9S,1Q9U,1Q9W,1Q9X,1Q9Y,1QA0,1QA1,1QA2,1QA3,1QA4,1QA5,1QA6,1QA7,1QA9,1QAB,1QAC,1QAD,1QAE,1QAF,1QAG,1QAH,1QAI,1QAJ,1QAK,1QAL,1QAM,1QAN,1QAO,1QAP,1QAQ,1QAS,1QAT,1QAU,1QAV,1QAW,1QAX,1QAY,1QAZ,1QB0,1QB1,1QB2,1QB3,1QB4,1QB5,1QB6,1QB7,1QB8,1QB9,1QBA,1QBB,1QBE,1QBF,1QBG,1QBH,1QBI,1QBJ,1QBK,1QBL,1QBM,1QBN,1QBO,1QBP,1QBQ,1QBR,1QBS,1QBT,1QBU,1QBV,1QBY,1QBZ,1QC0,1QC1,1QC5,1QC6,1QC7,1QC8,1QC9,1QCA,1QCB,1QCC,1QCD,1QCE,1QCF,1QCG,1QCH,1QCI,1QCJ,1QCK,1QCM,1QCN,1QCO,1QCP,1QCQ,1QCR,1QCS,1QCU,1QCV,1QCW,1QCX,1QCY,1QCZ,1QD0,1QD1,1QD2,1QD3,1QD5,1QD6,1QD7,1QD8,1QD9,1QDA,1QDB,1QDC,1QDD,1QDE,1QDF,1QDH,1QDI,1QDK,1QDL,1QDM,1QDN,1QDO,1QDP,1QDQ,1QDR,1QDS,1QDT,1QDU,1QDV,1QDW,1QE0,1QE1,1QE3,1QE5,1QE6,1QE7,1QES,1QET,1QEW,1QEX,1QEY,1QEZ,1QF0,1QF1,1QF2,1QF3,1QF4,1QF5,1QF6,1QF7,1QF8,1QF9,1QFA,1QFB,1QFC,1QFD,1QFE,1QFF,1QFG,1QFH,1QFI,1QFJ,1QFK,1QFL,1QFM,1QFN,1QFO,1QFP,1QFQ,1QFR,1QFS,1QFT,1QFU,1QFV,1QFW,1QFX,1QFY,1QFZ,1QG0,1QG1,1QG2,1QG3,1QG4,1QG5,1QG6,1QG7,1QG8,1QG9,1QGA,1QGB,1QGC,1QGD,1QGE,1QGF,1QGH,1QGI,1QGJ,1QGK,1QGL,1QGM,1QGN,1QGO,1QGP,1QGQ,1QGR,1QGS,1QGT,1QGU,1QGV,1QGW,1QGX,1QGY,1QGZ,1QH0,1QH1,1QH2,1QH3,1QH4,1QH5,1QH6,1QH7,1QH8,1QH9,1QHA,1QHB,1QHC,1QHD,1QHE,1QHF,1QHG,1QHH,1QHI,1QHJ,1QHK,1QHL,1QHM,1QHN,1QHO,1QHP,1QHQ,1QHR,1QHS,1QHT,1QHU,1QHV,1QHW,1QHX,1QHY,1QHZ,1QI0,1QI1,1QI2,1QI3,1QI4,1QI5,1QI6,1QI7,1QI8,1QI9,1QIA,1QIB,1QIC,1QID,1QIE,1QIF,1QIG,1QIH,1QII,1QIJ,1QIK,1QIL,1QIM,1QIN,1QIO,1QIP,1QIQ,1QIR,1QIS,1QIT,1QIU,1QIV,1QIW,1QIX,1QIY,1QIZ,1QJ0,1QJ1,1QJ3,1QJ4,1QJ5,1QJ6,1QJ7,1QJ8,1QJ9,1QJA,1QJB,1QJC,1QJD,1QJE,1QJF,1QJG,1QJH,1QJI,1QJJ,1QJK,1QJL,1QJM,1QJO,1QJP,1QJQ,1QJS,1QJT,1QJU,1QJV,1QJW,1QJX,1QJY,1QJZ,1QK0,1QK1,1QK2,1QK3,1QK4,1QK5,1QK6,1QK7,1QK8,1QK9,1QKA,1QKB,1QKC,1QKD,1QKE,1QKF,1QKG,1QKH,1QKI,1QKJ,1QKK,1QKL,1QKM,1QKN,1QKO,1QKP,1QKQ,1QKR,1QKS,1QKT,1QKU,1QKW,1QKX,1QKY,1QKZ,1QL0,1QL1,1QL2,1QL3,1QL4,1QL5,1QL6,1QL7,1QL8,1QL9,1QLB,1QLC,1QLD,1QLE,1QLF,1QLG,1QLH,1QLI,1QLJ,1QLK,1QLL,1QLM,1QLN,1QLO,1QLP,1QLQ,1QLR,1QLS,1QLT,1QLU,1QLV,1QLW,1QLX,1QLY,1QLZ,1QM0,1QM1,1QM2,1QM3,1QM4,1QM5,1QM6,1QM7,1QM8,1QM9,1QMA,1QMB,1QMC,1QMD,1QME,1QMF,1QMG,1QMH,1QMI,1QMJ,1QML,1QMN,1QMO,1QMP,1QMQ,1QMR,1QMS,1QMT,1QMU,1QMV,1QMW,1QMY,1QMZ,1QN0,1QN1,1QN2,1QN3,1QN4,1QN5,1QN6,1QN7,1QN8,1QN9,1QNA,1QNB,1QNC,1QND,1QNE,1QNF,1QNG,1QNH,1QNI,1QNJ,1QNK,1QNL,1QNM,1QNN,1QNO,1QNP,1QNQ,1QNR,1QNS,1QNT,1QNU,1QNV,1QNW,1QNX,1QNY,1QNZ,1QO0,1QO1,1QO2,1QO3,1QO4,1QO5,1QO6,1QO7,1QO8,1QO9,1QOA,1QOB,1QOF,1QOG,1QOH,1QOI,1QOJ,1QOK,1QOL,1QOM,1QON,1QOO,1QOP,1QOQ,1QOR,1QOS,1QOT,1QOU,1QOV,1QOW,1QOX,1QOY,1QOZ,1QP0,1QP1,1QP2,1QP3,1QP4,1QP5,1QP6,1QP7,1QP8,1QP9,1QPA,1QPB,1QPC,1QPD,1QPE,1QPF,1QPG,1QPH,1QPI,1QPJ,1QPK,1QPL,1QPM,1QPN,1QPO,1QPP,1QPQ,1QPR,1QPS,1QPU,1QPV,1QPW,1QPX,1QPY,1QPZ,1QQ0,1QQ1,1QQ2,1QQ3,1QQ4,1QQ5,1QQ6,1QQ7,1QQ9,1QQA,1QQB,1QQC,1QQD,1QQE,1QQF,1QQG,1QQH,1QQI,1QQJ,1QQK,1QQL,1QQM,1QQN,1QQO,1QQP,1QQQ,1QQR,1QQS,1QQT,1QQU,1QQV,1QQW,1QQY,1QR0,1QR1,1QR2,1QR3,1QR4,1QR5,1QR6,1QR7,1QR8,1QR9,1QRA,1QRB,1QRC,1QRD,1QRE,1QRF,1QRG,1QRH,1QRI,1QRJ,1QRK,1QRL,1QRM,1QRN,1QRP,1QRQ,1QRR,1QRS,1QRT,1QRU,1QRV,1QRW,1QRX,1QRY,1QRZ,1QS0,1QS1,1QS2,1QS3,1QS4,1QS5,1QS7,1QS8,1QS9,1QSA,1QSB,1QSC,1QSD,1QSE,1QSF,1QSG,1QSH,1QSI,1QSJ,1QSK,1QSL,1QSM,1QSN,1QSO,1QSP,1QSQ,1QSR,1QSS,1QST,1QSU,1QSV,1QSW,1QSX,1QSY,1QSZ,1QT1,1QT3,1QT4,1QT5,1QT6,1QT7,1QT8,1QT9,1QTB,1QTC,1QTD,1QTE,1QTF,1QTG,1QTH,1QTI,1QTJ,1QTK,1QTM,1QTN,1QTO,1QTP,1QTQ,1QTR,1QTS,1QTT,1QTU,1QTV,1QTW,1QTX,1QTY,1QTZ,1QU0,1QU1,1QU2,1QU3,1QU4,1QU5,1QU6,1QU7,1QU9,1QUA,1QUB,1QUD,1QUE,1QUF,1QUG,1QUH,1QUI,1QUJ,1QUK,1QUL,1QUM,1QUN,1QUO,1QUP,1QUQ,1QUR,1QUS,1QUT,1QUU,1QUV,1QUW,1QUZ,1QV0,1QV1,1QV4,1QV6,1QV7,1QV8,1QV9,1QVA,1QVB,1QVC,1QVE,1QVF,1QVG,1QVI,1QVJ,1QVK,1QVL,1QVN,1QVO,1QVP,1QVR,1QVS,1QVT,1QVU,1QVV,1QVW,1QVX,1QVY,1QVZ,1QW0,1QW1,1QW2,1QW4,1QW5,1QW6,1QW7,1QW8,1QW9,1QWA,1QWB,1QWC,1QWD,1QWE,1QWF,1QWG,1QWH,1QWI,1QWJ,1QWK,1QWL,1QWM,1QWN,1QWO,1QWP,1QWQ,1QWR,1QWS,1QWT,1QWU,1QWV,1QWX,1QWY,1QWZ,1QX0,1QX1,1QX2,1QX3,1QX4,1QX5,1QX6,1QX7,1QX8,1QX9,1QXA,1QXB,1QXC,1QXD,1QXE,1QXF,1QXH,1QXJ,1QXK,1QXL,1QXM,1QXN,1QXO,1QXP,1QXQ,1QXR,1QXS,1QXT,1QXW,1QXX,1QXY,1QXZ,1QY0,1QY1,1QY2,1QY3,1QY4,1QY6,1QY7,1QY8,1QY9,1QYA,1QYB,1QYC,1QYD,1QYE,1QYF,1QYG,1QYI,1QYK,1QYL,1QYM,1QYN,1QYO,1QYP,1QYQ,1QYR,1QYS,1QYT,1QYU,1QYV,1QYW,1QYX,1QYY,1QYZ,1QZ0,1QZ1,1QZ2,1QZ3,1QZ4,1QZ5,1QZ6,1QZ7,1QZ8,1QZ9,1QZA,1QZB,1QZC,1QZD,1QZE,1QZF,1QZG,1QZH,1QZL,1QZM,1QZN,1QZP,1QZQ,1QZR,1QZT,1QZU,1QZV,1QZW,1QZX,1QZY,1QZZ,1R00,1R02,1R03,1R05,1R08,1R09,1R0A,1R0B,1R0C,1R0D,1R0E,1R0F,1R0G,1R0H,1R0I,1R0J,1R0K,1R0L,1R0M,1R0N,1R0O,1R0P,1R0Q,1R0R,1R0S,1R0U,1R0V,1R0W,1R0X,1R0Y,1R0Z,1R10,1R11,1R12,1R13,1R14,1R15,1R16,1R17,1R18,1R19,1R1A,1R1B,1R1C,1R1D,1R1F,1R1G,1R1H,1R1I,1R1J,1R1K,1R1L,1R1M,1R1N,1R1O,1R1P,1R1Q,1R1R,1R1S,1R1T,1R1U,1R1V,1R1W,1R1X,1R1Y,1R1Z,1R20,1R21,1R22,1R23,1R24,1R26,1R27,1R28,1R29,1R2A,1R2B,1R2C,1R2D,1R2E,1R2F,1R2G,1R2H,1R2I,1R2J,1R2K,1R2L,1R2M,1R2N,1R2O,1R2P,1R2Q,1R2R,1R2S,1R2T,1R2U,1R2W,1R2X,1R2Y,1R2Z,1R30,1R31,1R33,1R34,1R35,1R36,1R37,1R38,1R39,1R3B,1R3C,1R3D,1R3E,1R3F,1R3G,1R3H,1R3I,1R3J,1R3K,1R3L,1R3M,1R3N,1R3O,1R3Q,1R3R,1R3S,1R3T,1R3U,1R3V,1R3W,1R3X,1R3Y,1R3Z,1R41,1R42,1R43,1R44,1R45,1R46,1R47,1R48,1R49,1R4A,1R4B,1R4C,1R4D,1R4E,1R4F,1R4G,1R4H,1R4I,1R4K,1R4L,1R4M,1R4N,1R4O,1R4P,1R4Q,1R4R,1R4S,1R4T,1R4U,1R4V,1R4W,1R4X,1R4Y,1R4Z,1R50,1R51,1R52,1R53,1R54,1R55,1R56,1R57,1R58,1R59,1R5A,1R5B,1R5C,1R5D,1R5E,1R5G,1R5H,1R5I,1R5J,1R5K,1R5L,1R5M,1R5N,1R5O,1R5P,1R5Q,1R5S,1R5T,1R5U,1R5V,1R5W,1R5X,1R5Y,1R5Z,1R61,1R62,1R63,1R64,1R65,1R66,1R67,1R68,1R69,1R6A,1R6B,1R6C,1R6D,1R6E,1R6F,1R6G,1R6H,1R6J,1R6K,1R6L,1R6M,1R6N,1R6O,1R6P,1R6Q,1R6R,1R6T,1R6U,1R6V,1R6W,1R6X,1R6Y,1R6Z,1R70,1R71,1R73,1R74,1R75,1R76,1R77,1R78,1R79,1R7A,1R7C,1R7D,1R7E,1R7F,1R7G,1R7H,1R7I,1R7J,1R7L,1R7M,1R7O,1R7R,1R7S,1R7T,1R7U,1R7V,1R7W,1R7X,1R7Y,1R7Z,1R80,1R81,1R82,1R84,1R85,1R86,1R87,1R88,1R89,1R8A,1R8B,1R8C,1R8D,1R8E,1R8G,1R8H,1R8I,1R8J,1R8K,1R8L,1R8M,1R8N,1R8O,1R8P,1R8Q,1R8S,1R8T,1R8U,1R8W,1R8X,1R8Y,1R94,1R95,1R9C,1R9D,1R9F,1R9G,1R9H,1R9I,1R9J,1R9K,1R9L,1R9M,1R9N,1R9O,1R9P,1R9Q,1R9S,1R9T,1R9U,1R9V,1R9W,1R9X,1R9Y,1R9Z,1RA0,1RA1,1RA2,1RA3,1RA4,1RA5,1RA6,1RA7,1RA8,1RA9,1RAA,1RAB,1RAC,1RAD,1RAE,1RAF,1RAG,1RAH,1RAI,1RAJ,1RAK,1RAL,1RAM,1RAO,1RAP,1RAQ,1RAR,1RAS,1RAT,1RAU,1RAV,1RAW,1RAX,1RAY,1RAZ,1RB0,1RB2,1RB3,1RB4,1RB5,1RB6,1RB7,1RB8,1RB9,1RBA,1RBB,1RBC,1RBD,1RBE,1RBF,1RBG,1RBH,1RBI,1RBJ,1RBL,1RBM,1RBN,1RBO,1RBP,1RBQ,1RBR,1RBS,1RBT,1RBU,1RBV,1RBW,1RBX,1RBY,1RBZ,1RC0,1RC1,1RC2,1RC4,1RC5,1RC6,1RC7,1RC8,1RC9,1RCA,1RCB,1RCC,1RCD,1RCE,1RCF,1RCG,1RCH,1RCI,1RCJ,1RCK,1RCL,1RCM,1RCN,1RCO,1RCP,1RCQ,1RCS,1RCT,1RCU,1RCV,1RCW,1RCX,1RCY,1RD3,1RD4,1RD5,1RD6,1RD7,1RD8,1RD9,1RDA,1RDB,1RDC,1RDD,1RDE,1RDF,1RDG,1RDH,1RDI,1RDJ,1RDK,1RDL,1RDM,1RDN,1RDO,1RDP,1RDQ,1RDR,1RDS,1RDT,1RDU,1RDV,1RDW,1RDX,1RDY,1RDZ,1RE0,1RE1,1RE2,1RE3,1RE4,1RE5,1RE6,1RE7,1RE8,1RE9,1REA,1REC,1RED,1REE,1REF,1REG,1REI,1REJ,1REK,1REM,1REO,1REP,1REQ,1RER,1RES,1RET,1REU,1REV,1REW,1REX,1REY,1REZ,1RF0,1RF1,1RF2,1RF3,1RF4,1RF5,1RF6,1RF7,1RF8,1RF9,1RFA,1RFB,1RFD,1RFE,1RFF,1RFG,1RFH,1RFI,1RFJ,1RFK,1RFL,1RFN,1RFO,1RFP,1RFQ,1RFR,1RFS,1RFT,1RFU,1RFV,1RFX,1RFY,1RFZ,1RG0,1RG1,1RG2,1RG3,1RG4,1RG5,1RG6,1RG7,1RG8,1RG9,1RGA,1RGB,1RGC,1RGD,1RGE,1RGF,1RGG,1RGH,1RGI,1RGJ,1RGK,1RGL,1RGN,1RGO,1RGP,1RGQ,1RGR,1RGS,1RGT,1RGU,1RGV,1RGW,1RGX,1RGY,1RGZ,1RH0,1RH1,1RH2,1RH3,1RH4,1RH5,1RH6,1RH7,1RH8,1RH9,1RHA,1RHB,1RHC,1RHD,1RHF,1RHG,1RHH,1RHI,1RHJ,1RHK,1RHL,1RHM,1RHO,1RHP,1RHQ,1RHR,1RHS,1RHT,1RHU,1RHW,1RHX,1RHY,1RHZ,1RI0,1RI1,1RI2,1RI3,1RI4,1RI5,1RI6,1RI7,1RI8,1RI9,1RIB,1RIE,1RIF,1RIH,1RII,1RIJ,1RIK,1RIL,1RIM,1RIN,1RIO,1RIP,1RIQ,1RIR,1RIS,1RIT,1RIU,1RIV,1RIW,1RIY,1RJ1,1RJ2,1RJ4,1RJ5,1RJ6,1RJ7,1RJ8,1RJ9,1RJA,1RJB,1RJC,1RJD,1RJE,1RJF,1RJG,1RJH,1RJI,1RJJ,1RJK,1RJL,1RJM,1RJN,1RJO,1RJP,1RJQ,1RJR,1RJT,1RJU,1RJV,1RJW,1RJX,1RJY,1RJZ,1RK0,1RK1,1RK2,1RK3,1RK4,1RK5,1RK6,1RK7,1RK8,1RK9,1RKA,1RKB,1RKC,1RKD,1RKE,1RKG,1RKH,1RKI,1RKJ,1RKK,1RKL,1RKM,1RKN,1RKP,1RKQ,1RKR,1RKS,1RKT,1RKU,1RKV,1RKW,1RKX,1RKY,1RL0,1RL1,1RL2,1RL3,1RL4,1RL5,1RL6,1RL8,1RL9,1RLA,1RLB,1RLC,1RLD,1RLF,1RLG,1RLH,1RLI,1RLJ,1RLK,1RLM,1RLO,1RLP,1RLQ,1RLR,1RLS,1RLT,1RLU,1RLV,1RLW,1RLY,1RLZ,1RM0,1RM1,1RM3,1RM4,1RM5,1RM6,1RM8,1RM9,1RMD,1RME,1RMF,1RMG,1RMH,1RMJ,1RMK,1RML,1RMM,1RMN,1RMO,1RMP,1RMQ,1RMR,1RMS,1RMT,1RMU,1RMV,1RMX,1RMY,1RMZ,1RN1,1RN4,1RN7,1RN8,1RN9,1RNA,1RNB,1RNC,1RND,1RNE,1RNF,1RNG,1RNH,1RNI,1RNJ,1RNK,1RNL,1RNM,1RNN,1RNO,1RNQ,1RNR,1RNT,1RNU,1RNV,1RNW,1RNX,1RNY,1RNZ,1RO0,1RO2,1RO3,1RO4,1RO5,1RO6,1RO7,1RO8,1RO9,1ROA,1ROB,1ROC,1ROD,1ROE,1ROF,1ROM,1RON,1ROO,1ROP,1ROQ,1ROR,1ROS,1ROT,1ROU,1ROV,1ROW,1ROZ,1RP0,1RP1,1RP3,1RP4,1RP5,1RP7,1RP8,1RP9,1RPA,1RPB,1RPC,1RPE,1RPF,1RPG,1RPH,1RPI,1RPJ,1RPK,1RPL,1RPM,1RPN,1RPO,1RPQ,1RPR,1RPS,1RPT,1RPU,1RPV,1RPW,1RPX,1RPY,1RPZ,1RQ0,1RQ1,1RQ2,1RQ3,1RQ4,1RQ5,1RQ6,1RQ7,1RQ8,1RQ9,1RQA,1RQB,1RQC,1RQD,1RQE,1RQF,1RQG,1RQH,1RQI,1RQJ,1RQK,1RQL,1RQM,1RQN,1RQP,1RQQ,1RQR,1RQS,1RQT,1RQU,1RQV,1RQW,1RQX,1RQY,1RR2,1RR6,1RR7,1RR8,1RR9,1RRA,1RRB,1RRC,1RRD,1RRE,1RRF,1RRG,1RRH,1RRI,1RRJ,1RRK,1RRL,1RRM,1RRO,1RRP,1RRQ,1RRR,1RRS,1RRU,1RRV,1RRW,1RRX,1RRY,1RRZ,1RS0,1RS2,1RS4,1RS6,1RS7,1RS8,1RS9,1RSB,1RSC,1RSD,1RSE,1RSF,1RSG,1RSI,1RSM,1RSN,1RSO,1RSR,1RSS,1RST,1RSU,1RSV,1RSW,1RSX,1RSY,1RSZ,1RT0,1RT1,1RT2,1RT3,1RT4,1RT5,1RT6,1RT7,1RT8,1RT9,1RTA,1RTB,1RTC,1RTD,1RTE,1RTF,1RTG,1RTH,1RTI,1RTJ,1RTK,1RTL,1RTM,1RTN,1RTO,1RTP,1RTQ,1RTR,1RTS,1RTT,1RTU,1RTV,1RTW,1RTX,1RTY,1RTZ,1RU0,1RU1,1RU2,1RU3,1RU4,1RU5,1RU7,1RU9,1RUA,1RUC,1RUD,1RUE,1RUF,1RUG,1RUH,1RUI,1RUJ,1RUK,1RUL,1RUM,1RUN,1RUO,1RUP,1RUQ,1RUR,1RUS,1RUT,1RUU,1RUV,1RUW,1RUY,1RUZ,1RV0,1RV1,1RV3,1RV4,1RV5,1RV6,1RV7,1RV8,1RV9,1RVA,1RVB,1RVC,1RVD,1RVE,1RVF,1RVG,1RVH,1RVI,1RVJ,1RVK,1RVS,1RVT,1RVU,1RVV,1RVW,1RVX,1RVY,1RVZ,1RW0,1RW1,1RW2,1RW4,1RW5,1RW8,1RW9,1RWA,1RWB,1RWC,1RWD,1RWE,1RWF,1RWG,1RWH,1RWI,1RWJ,1RWK,1RWL,1RWM,1RWN,1RWO,1RWP,1RWQ,1RWR,1RWS,1RWT,1RWU,1RWV,1RWW,1RWX,1RWY,1RWZ,1RX0,1RX1,1RX2,1RX3,1RX4,1RX5,1RX6,1RX7,1RX8,1RX9,1RXA,1RXB,1RXC,1RXD,1RXE,1RXF,1RXG,1RXH,1RXI,1RXJ,1RXK,1RXL,1RXM,1RXO,1RXP,1RXQ,1RXR,1RXS,1RXT,1RXU,1RXV,1RXW,1RXX,1RXY,1RXZ,1RY0,1RY1,1RY2,1RY3,1RY4,1RY5,1RY6,1RY7,1RY8,1RY9,1RYA,1RYB,1RYC,1RYD,1RYE,1RYF,1RYG,1RYH,1RYI,1RYJ,1RYK,1RYL,1RYM,1RYN,1RYO,1RYP,1RYQ,1RYR,1RYS,1RYT,1RYU,1RYV,1RYW,1RYX,1RYY,1RYZ,1RZ0,1RZ1,1RZ2,1RZ3,1RZ4,1RZ5,1RZ6,1RZ7,1RZ8,1RZ9,1RZA,1RZB,1RZC,1RZD,1RZE,1RZF,1RZG,1RZH,1RZI,1RZJ,1RZK,1RZL,1RZM,1RZN,1RZO,1RZP,1RZQ,1RZR,1RZS,1RZT,1RZU,1RZV,1RZW,1RZX,1RZY,1RZZ,1S00,1S01,1S02,1S03,1S04,1S05,1S06,1S07,1S08,1S09,1S0A,1S0B,1S0C,1S0D,1S0E,1S0F,1S0G,1S0H,1S0I,1S0J,1S0L,1S0M,1S0N,1S0O,1S0P,1S0Q,1S0R,1S0T,1S0U,1S0V,1S0W,1S0X,1S0Y,1S0Z,1S10,1S12,1S13,1S14,1S16,1S17,1S18,1S19,1S1A,1S1C,1S1D,1S1E,1S1F,1S1G,1S1J,1S1K,1S1L,1S1M,1S1N,1S1O,1S1P,1S1Q,1S1R,1S1S,1S1T,1S1U,1S1V,1S1W,1S1X,1S1Y,1S1Z,1S20,1S21,1S22,1S23,1S24,1S26,1S28,1S29,1S2A,1S2B,1S2C,1S2D,1S2E,1S2F,1S2G,1S2H,1S2I,1S2J,1S2K,1S2L,1S2M,1S2N,1S2O,1S2P,1S2Q,1S2R,1S2T,1S2U,1S2V,1S2W,1S2X,1S2Y,1S2Z,1S30,1S31,1S32,1S34,1S35,1S36,1S37,1S38,1S39,1S3A,1S3B,1S3C,1S3D,1S3E,1S3F,1S3G,1S3H,1S3I,1S3J,1S3K,1S3L,1S3M,1S3N,1S3O,1S3P,1S3Q,1S3R,1S3S,1S3T,1S3U,1S3V,1S3W,1S3X,1S3Y,1S3Z,1S40,1S44,1S45,1S46,1S47,1S48,1S49,1S4A,1S4B,1S4C,1S4D,1S4E,1S4F,1S4G,1S4H,1S4I,1S4J,1S4K,1S4M,1S4N,1S4O,1S4P,1S4Q,1S4R,1S4S,1S4T,1S4U,1S4V,1S4W,1S4X,1S4Y,1S4Z,1S50,1S51,1S52,1S53,1S54,1S55,1S56,1S57,1S58,1S59,1S5A,1S5B,1S5C,1S5D,1S5E,1S5F,1S5G,1S5H,1S5I,1S5J,1S5K,1S5L,1S5M,1S5N,1S5O,1S5P,1S5Q,1S5R,1S5S,1S5T,1S5U,1S5V,1S5W,1S5X,1S5Y,1S5Z,1S60,1S61,1S62,1S63,1S64,1S66,1S67,1S68,1S69,1S6A,1S6B,1S6C,1S6D,1S6F,1S6H,1S6I,1S6J,1S6L,1S6M,1S6N,1S6O,1S6P,1S6Q,1S6R,1S6U,1S6V,1S6W,1S6X,1S6Y,1S6Z,1S70,1S72,1S73,1S74,1S75,1S76,1S77,1S78,1S79,1S7A,1S7C,1S7D,1S7E,1S7F,1S7G,1S7H,1S7I,1S7J,1S7K,1S7L,1S7M,1S7N,1S7O,1S7P,1S7Q,1S7R,1S7S,1S7T,1S7U,1S7V,1S7W,1S7X,1S7Y,1S7Z,1S80,1S81,1S82,1S83,1S84,1S85,1S88,1S89,1S8A,1S8C,1S8D,1S8E,1S8F,1S8G,1S8H,1S8I,1S8J,1S8K,1S8L,1S8N,1S8O,1S94,1S95,1S96,1S97,1S98,1S99,1S9A,1S9B,1S9C,1S9D,1S9E,1S9F,1S9G,1S9H,1S9I,1S9J,1S9K,1S9L,1S9N,1S9O,1S9P,1S9Q,1S9R,1S9S,1S9T,1S9U,1S9V,1S9W,1S9X,1S9Y,1S9Z,1SA0,1SA1,1SA3,1SA4,1SA5,1SA8,1SA9,1SAA,1SAC,1SAE,1SAF,1SAK,1SAL,1SAN,1SAP,1SAQ,1SAR,1SAT,1SAU,1SAV,1SAW,1SAX,1SAY,1SAZ,1SB0,1SB1,1SB2,1SB3,1SB6,1SB7,1SB8,1SB9,1SBB,1SBC,1SBD,1SBE,1SBF,1SBG,1SBH,1SBI,1SBJ,1SBK,1SBM,1SBN,1SBO,1SBP,1SBQ,1SBR,1SBS,1SBT,1SBU,1SBW,1SBX,1SBY,1SBZ,1SC0,1SC1,1SC3,1SC4,1SC5,1SC6,1SC7,1SC8,1SC9,1SCA,1SCB,1SCD,1SCE,1SCF,1SCH,1SCI,1SCJ,1SCK,1SCL,1SCM,1SCN,1SCO,1SCQ,1SCR,1SCS,1SCU,1SCV,1SCW,1SCY,1SCZ,1SD0,1SD1,1SD2,1SD3,1SD4,1SD5,1SD6,1SD7,1SD8,1SD9,1SDA,1SDB,1SDD,1SDE,1SDF,1SDI,1SDJ,1SDK,1SDL,1SDM,1SDN,1SDO,1SDQ,1SDR,1SDS,1SDT,1SDU,1SDV,1SDW,1SDX,1SDY,1SDZ,1SE0,1SE2,1SE3,1SE4,1SE6,1SE7,1SE8,1SE9,1SEB,1SED,1SEF,1SEG,1SEH,1SEI,1SEJ,1SEK,1SEL,1SEM,1SEN,1SEP,1SEQ,1SER,1SES,1SET,1SEU,1SEV,1SEZ,1SF0,1SF1,1SF2,1SF3,1SF4,1SF5,1SF6,1SF7,1SF8,1SF9,1SFB,1SFC,1SFD,1SFE,1SFF,1SFG,1SFH,1SFI,1SFJ,1SFK,1SFL,1SFN,1SFO,1SFP,1SFQ,1SFR,1SFS,1SFT,1SFU,1SFV,1SFW,1SFX,1SFY,1SG0,1SG1,1SG2,1SG3,1SG4,1SG5,1SG6,1SG7,1SG8,1SG9,1SGC,1SGD,1SGE,1SGF,1SGG,1SGH,1SGI,1SGJ,1SGK,1SGL,1SGM,1SGN,1SGO,1SGP,1SGQ,1SGR,1SGS,1SGT,1SGU,1SGV,1SGW,1SGY,1SGZ,1SH0,1SH1,1SH2,1SH3,1SH4,1SH5,1SH6,1SH7,1SH8,1SH9,1SHA,1SHB,1SHC,1SHD,1SHF,1SHG,1SHH,1SHI,1SHJ,1SHK,1SHL,1SHM,1SHN,1SHO,1SHP,1SHQ,1SHR,1SHS,1SHT,1SHU,1SHV,1SHW,1SHX,1SHY,1SHZ,1SI0,1SI1,1SI2,1SI3,1SI4,1SI5,1SI6,1SI7,1SI8,1SI9,1SIB,1SID,1SIE,1SIF,1SIG,1SIH,1SII,1SIJ,1SIO,1SIP,1SIQ,1SIR,1SIS,1SIU,1SIV,1SIW,1SIX,1SIY,1SIZ,1SJ0,1SJ1,1SJ2,1SJ3,1SJ4,1SJ5,1SJ6,1SJ7,1SJ8,1SJ9,1SJA,1SJB,1SJC,1SJD,1SJE,1SJF,1SJG,1SJH,1SJI,1SJJ,1SJK,1SJL,1SJM,1SJN,1SJP,1SJQ,1SJR,1SJS,1SJT,1SJU,1SJV,1SJW,1SJX,1SJY,1SJZ,1SK0,1SK1,1SK2,1SK3,1SK4,1SK5,1SK6,1SK7,1SK8,1SK9,1SKA,1SKB,1SKF,1SKG,1SKH,1SKI,1SKJ,1SKK,1SKL,1SKM,1SKN,1SKO,1SKP,1SKQ,1SKR,1SKS,1SKT,1SKU,1SKV,1SKW,1SKX,1SKY,1SKZ,1SL0,1SL1,1SL2,1SL3,1SL4,1SL5,1SL6,1SL7,1SL8,1SL9,1SLA,1SLB,1SLC,1SLD,1SLE,1SLF,1SLG,1SLH,1SLI,1SLJ,1SLL,1SLM,1SLN,1SLO,1SLP,1SLQ,1SLS,1SLT,1SLU,1SLV,1SLW,1SLX,1SLY,1SM1,1SM2,1SM3,1SM4,1SM5,1SM7,1SM8,1SM9,1SMA,1SMB,1SMC,1SMD,1SME,1SMF,1SMG,1SMH,1SMI,1SMJ,1SMK,1SML,1SMM,1SMN,1SMO,1SMP,1SMQ,1SMR,1SMS,1SMT,1SMU,1SMV,1SMW,1SMX,1SMY,1SMZ,1SN0,1SN1,1SN2,1SN4,1SN5,1SN6,1SN7,1SN8,1SN9,1SNA,1SNB,1SNC,1SND,1SNE,1SNF,1SNG,1SNH,1SNJ,1SNK,1SNL,1SNM,1SNN,1SNO,1SNP,1SNQ,1SNR,1SNT,1SNU,1SNX,1SNY,1SNZ,1SO0,1SO2,1SO3,1SO4,1SO5,1SO6,1SO7,1SO8,1SO9,1SOA,1SOC,1SOF,1SOG,1SOH,1SOI,1SOJ,1SOK,1SOL,1SOM,1SON,1SOO,1SOP,1SOQ,1SOR,1SOS,1SOT,1SOU,1SOV,1SOW,1SOX,1SOY,1SOZ,1SP0,1SP1,1SP2,1SP3,1SP4,1SP5,1SP6,1SP7,1SP8,1SP9,1SPA,1SPB,1SPD,1SPE,1SPF,1SPG,1SPH,1SPI,1SPJ,1SPK,1SPP,1SPQ,1SPR,1SPS,1SPU,1SPV,1SPW,1SPX,1SPY,1SQ0,1SQ1,1SQ2,1SQ3,1SQ4,1SQ5,1SQ6,1SQ7,1SQ8,1SQ9,1SQA,1SQB,1SQC,1SQD,1SQE,1SQF,1SQG,1SQH,1SQI,1SQJ,1SQK,1SQL,1SQM,1SQN,1SQO,1SQP,1SQQ,1SQR,1SQS,1SQT,1SQU,1SQV,1SQW,1SQX,1SQY,1SQZ,1SR0,1SR2,1SR3,1SR4,1SR5,1SR6,1SR7,1SR8,1SR9,1SRA,1SRB,1SRD,1SRE,1SRF,1SRG,1SRH,1SRI,1SRJ,1SRK,1SRL,1SRM,1SRN,1SRO,1SRP,1SRQ,1SRR,1SRS,1SRU,1SRV,1SRX,1SRY,1SRZ,1SS1,1SS2,1SS3,1SS4,1SS6,1SS7,1SS8,1SS9,1SSA,1SSB,1SSC,1SSD,1SSE,1SSF,1SSG,1SSH,1SSJ,1SSK,1SSL,1SSM,1SSN,1SSO,1SSP,1SSQ,1SST,1SSU,1SSV,1SSW,1SSX,1SSY,1SSZ,1ST0,1ST2,1ST3,1ST4,1ST6,1ST7,1ST8,1ST9,1STA,1STB,1STC,1STD,1STE,1STF,1STG,1STH,1STM,1STN,1STO,1STP,1STQ,1STR,1STS,1STU,1STX,1STY,1STZ,1SU0,1SU1,1SU2,1SU3,1SU4,1SU5,1SU6,1SU7,1SU8,1SU9,1SUA,1SUB,1SUC,1SUD,1SUE,1SUF,1SUG,1SUH,1SUI,1SUJ,1SUL,1SUM,1SUO,1SUP,1SUQ,1SUR,1SUS,1SUT,1SUU,1SUV,1SUW,1SUX,1SUY,1SUZ,1SV0,1SV1,1SV2,1SV3,1SV4,1SV5,1SV6,1SV9,1SVA,1SVB,1SVC,1SVD,1SVE,1SVF,1SVG,1SVH,1SVI,1SVJ,1SVK,1SVL,1SVM,1SVN,1SVO,1SVP,1SVQ,1SVR,1SVS,1SVT,1SVU,1SVV,1SVW,1SVX,1SVY,1SVZ,1SW0,1SW1,1SW2,1SW3,1SW4,1SW5,1SW6,1SW7,1SW8,1SWA,1SWB,1SWC,1SWD,1SWE,1SWF,1SWG,1SWH,1SWI,1SWJ,1SWK,1SWL,1SWM,1SWN,1SWO,1SWP,1SWQ,1SWR,1SWS,1SWT,1SWU,1SWV,1SWW,1SWX,1SWY,1SWZ,1SX0,1SX1,1SX2,1SX3,1SX4,1SX5,1SX6,1SX7,1SX8,1SXA,1SXB,1SXC,1SXD,1SXE,1SXG,1SXH,1SXI,1SXJ,1SXK,1SXL,1SXM,1SXN,1SXP,1SXQ,1SXR,1SXS,1SXT,1SXU,1SXV,1SXW,1SXX,1SXY,1SXZ,1SY0,1SY1,1SY2,1SY3,1SY4,1SY6,1SY7,1SY8,1SY9,1SYB,1SYC,1SYD,1SYE,1SYF,1SYG,1SYH,1SYI,1SYK,1SYL,1SYM,1SYN,1SYO,1SYQ,1SYR,1SYS,1SYT,1SYV,1SYX,1SYY,1SYZ,1SZ0,1SZ1,1SZ2,1SZ3,1SZ6,1SZ7,1SZ8,1SZ9,1SZA,1SZB,1SZC,1SZD,1SZE,1SZF,1SZG,1SZH,1SZI,1SZJ,1SZK,1SZL,1SZM,1SZN,1SZO,1SZP,1SZQ,1SZR,1SZS,1SZT,1SZU,1SZV,1SZW,1SZX,1SZY,1SZZ,1T00,1T01,1T02,1T03,1T04,1T05,1T06,1T07,1T08,1T09,1T0A,1T0B,1T0C,1T0D,1T0E,1T0F,1T0G,1T0H,1T0I,1T0J,1T0K,1T0L,1T0M,1T0N,1T0O,1T0P,1T0Q,1T0R,1T0S,1T0T,1T0U,1T0V,1T0W,1T0Y,1T0Z,1T10,1T11,1T12,1T13,1T14,1T15,1T16,1T17,1T18,1T19,1T1A,1T1B,1T1C,1T1D,1T1E,1T1F,1T1G,1T1H,1T1I,1T1J,1T1K,1T1L,1T1M,1T1N,1T1O,1T1P,1T1Q,1T1R,1T1S,1T1T,1T1U,1T1V,1T1W,1T1X,1T1Y,1T1Z,1T20,1T21,1T22,1T23,1T24,1T25,1T26,1T27,1T28,1T29,1T2A,1T2B,1T2C,1T2D,1T2E,1T2F,1T2H,1T2I,1T2J,1T2K,1T2L,1T2M,1T2N,1T2O,1T2P,1T2Q,1T2R,1T2S,1T2T,1T2U,1T2V,1T2W,1T2X,1T2Y,1T31,1T32,1T33,1T34,1T35,1T36,1T37,1T38,1T39,1T3A,1T3B,1T3C,1T3D,1T3E,1T3F,1T3G,1T3H,1T3I,1T3J,1T3K,1T3L,1T3M,1T3N,1T3O,1T3P,1T3Q,1T3R,1T3S,1T3T,1T3U,1T3V,1T3W,1T3X,1T3Y,1T3Z,1T40,1T41,1T43,1T44,1T45,1T46,1T47,1T48,1T49,1T4A,1T4B,1T4C,1T4D,1T4E,1T4F,1T4G,1T4I,1T4J,1T4K,1T4L,1T4M,1T4N,1T4O,1T4P,1T4Q,1T4R,1T4S,1T4T,1T4U,1T4V,1T4W,1T4X,1T4Y,1T4Z,1T50,1T51,1T52,1T54,1T55,1T56,1T57,1T5A,1T5B,1T5C,1T5D,1T5E,1T5F,1T5G,1T5H,1T5I,1T5J,1T5K,1T5L,1T5M,1T5N,1T5O,1T5P,1T5Q,1T5R,1T5S,1T5T,1T5W,1T5X,1T5Y,1T5Z,1T60,1T61,1T62,1T63,1T64,1T65,1T66,1T67,1T68,1T69,1T6A,1T6B,1T6C,1T6D,1T6E,1T6F,1T6G,1T6H,1T6I,1T6J,1T6K,1T6L,1T6M,1T6N,1T6O,1T6P,1T6Q,1T6R,1T6S,1T6T,1T6U,1T6V,1T6W,1T6X,1T6Y,1T6Z,1T70,1T71,1T72,1T73,1T74,1T75,1T76,1T77,1T79,1T7A,1T7B,1T7C,1T7D,1T7E,1T7F,1T7H,1T7I,1T7J,1T7K,1T7L,1T7M,1T7N,1T7O,1T7P,1T7Q,1T7R,1T7S,1T7T,1T7V,1T7W,1T7X,1T7Y,1T7Z,1T80,1T82,1T83,1T84,1T85,1T86,1T87,1T88,1T89,1T8A,1T8B,1T8C,1T8D,1T8E,1T8F,1T8G,1T8H,1T8I,1T8J,1T8K,1T8L,1T8M,1T8N,1T8O,1T8P,1T8Q,1T8R,1T8S,1T8T,1T8U,1T8V,1T8W,1T8X,1T8Y,1T8Z,1T90,1T91,1T92,1T93,1T94,1T95,1T96,1T97,1T98,1T99,1T9A,1T9B,1T9C,1T9D,1T9E,1T9F,1T9G,1T9H,1T9I,1T9J,1T9K,1T9M,1T9N,1T9O,1T9P,1T9Q,1T9R,1T9S,1T9T,1T9U,1T9V,1T9W,1T9X,1T9Y,1T9Z,1TA0,1TA1,1TA2,1TA3,1TA4,1TA6,1TA8,1TA9,1TAB,1TAC,1TAD,1TAE,1TAF,1TAG,1TAH,1TAL,1TAM,1TAN,1TAP,1TAQ,1TAR,1TAS,1TAT,1TAU,1TAW,1TAY,1TAZ,1TB0,1TB3,1TB4,1TB5,1TB6,1TB7,1TBA,1TBB,1TBC,1TBD,1TBE,1TBF,1TBG,1TBH,1TBJ,1TBK,1TBL,1TBN,1TBO,1TBP,1TBQ,1TBR,1TBT,1TBU,1TBW,1TBX,1TBY,1TBZ,1TC0,1TC1,1TC2,1TC3,1TC5,1TC6,1TC8,1TCA,1TCB,1TCC,1TCD,1TCE,1TCF,1TCG,1TCH,1TCJ,1TCK,1TCM,1TCO,1TCP,1TCR,1TCS,1TCU,1TCV,1TCW,1TCX,1TCY,1TCZ,1TD0,1TD1,1TD2,1TD3,1TD4,1TD5,1TD6,1TD7,1TD9,1TDA,1TDB,1TDC,1TDE,1TDF,1TDG,1TDH,1TDI,1TDJ,1TDK,1TDL,1TDN,1TDO,1TDP,1TDQ,1TDR,1TDT,1TDU,1TDV,1TDW,1TDY,1TDZ,1TE0,1TE1,1TE2,1TE3,1TE4,1TE5,1TE6,1TE7,1TEC,1TED,1TEE,1TEF,1TEG,1TEH,1TEI,1TEJ,1TEL,1TEM,1TEN,1TEQ,1TER,1TES,1TET,1TEU,1TEV,1TEW,1TEX,1TEY,1TEZ,1TF0,1TF1,1TF2,1TF3,1TF4,1TF5,1TF6,1TF7,1TF8,1TF9,1TFA,1TFB,1TFC,1TFD,1TFE,1TFF,1TFG,1TFH,1TFI,1TFJ,1TFK,1TFM,1TFN,1TFO,1TFP,1TFQ,1TFR,1TFS,1TFT,1TFU,1TFV,1TFW,1TFX,1TFY,1TFZ,1TG0,1TG1,1TG2,1TG3,1TG4,1TG5,1TG6,1TG7,1TG8,1TG9,1TGB,1TGC,1TGE,1TGG,1TGH,1TGJ,1TGK,1TGL,1TGM,1TGN,1TGO,1TGR,1TGS,1TGT,1TGU,1TGV,1TGX,1TGY,1TGZ,1TH0,1TH1,1TH2,1TH3,1TH4,1TH5,1TH6,1TH7,1TH8,1TH9,1THA,1THB,1THC,1THD,1THE,1THF,1THG,1THI,1THJ,1THK,1THL,1THM,1THN,1THO,1THP,1THQ,1THR,1THS,1THT,1THU,1THV,1THW,1THX,1THY,1THZ,1TI1,1TI3,1TI5,1TI7,1TI8,1TIA,1TIB,1TIC,1TID,1TIE,1TIF,1TIG,1TIH,1TII,1TIJ,1TIK,1TIL,1TIM,1TIN,1TIO,1TIP,1TIQ,1TIS,1TIT,1TIU,1TIV,1TIW,1TIY,1TIZ,1TJ0,1TJ1,1TJ2,1TJ3,1TJ4,1TJ5,1TJ6,1TJ7,1TJ9,1TJA,1TJB,1TJC,1TJD,1TJE,1TJF,1TJG,1TJH,1TJI,1TJJ,1TJK,1TJL,1TJM,1TJN,1TJO,1TJP,1TJR,1TJS,1TJT,1TJU,1TJV,1TJW,1TJX,1TJY,1TJZ,1TK0,1TK1,1TK2,1TK3,1TK4,1TK5,1TK6,1TK7,1TK8,1TK9,1TKA,1TKB,1TKC,1TKD,1TKE,1TKF,1TKG,1TKH,1TKI,1TKJ,1TKK,1TKL,1TKN,1TKO,1TKP,1TKQ,1TKR,1TKS,1TKT,1TKU,1TKV,1TKW,1TKX,1TKY,1TKZ,1TL1,1TL2,1TL3,1TL4,1TL5,1TL6,1TL7,1TL8,1TL9,1TLA,1TLB,1TLC,1TLD,1TLE,1TLF,1TLG,1TLH,1TLI,1TLJ,1TLK,1TLL,1TLM,1TLO,1TLP,1TLQ,1TLR,1TLS,1TLT,1TLU,1TLV,1TLW,1TLX,1TLY,1TLZ,1TM0,1TM1,1TM2,1TM3,1TM4,1TM5,1TM6,1TM7,1TM9,1TMB,1TMC,1TME,1TMF,1TMG,1TMH,1TMI,1TMJ,1TMK,1TML,1TMM,1TMN,1TMO,1TMQ,1TMR,1TMT,1TMU,1TMW,1TMX,1TMY,1TMZ,1TN0,1TN1,1TN2,1TN3,1TN4,1TN5,1TN6,1TN7,1TN8,1TN9,1TNB,1TND,1TNE,1TNF,1TNG,1TNH,1TNI,1TNJ,1TNK,1TNL,1TNM,1TNN,1TNO,1TNP,1TNQ,1TNR,1TNS,1TNT,1TNU,1TNV,1TNW,1TNX,1TNY,1TNZ,1TO0,1TO1,1TO2,1TO3,1TO4,1TO5,1TO6,1TO9,1TOA,1TOB,1TOC,1TOE,1TOF,1TOG,1TOH,1TOI,1TOJ,1TOK,1TOL,1TOM,1TON,1TOO,1TOP,1TOQ,1TOR,1TOS,1TOT,1TOU,1TOV,1TOW,1TOX,1TOZ,1TP0,1TP2,1TP3,1TP4,1TP5,1TP6,1TP7,1TP8,1TP9,1TPA,1TPB,1TPC,1TPD,1TPE,1TPF,1TPG,1TPH,1TPK,1TPL,1TPM,1TPN,1TPO,1TPP,1TPS,1TPT,1TPU,1TPV,1TPW,1TPX,1TPY,1TPZ,1TQ0,1TQ1,1TQ2,1TQ3,1TQ4,1TQ5,1TQ6,1TQ7,1TQ8,1TQ9,1TQB,1TQC,1TQD,1TQE,1TQF,1TQG,1TQH,1TQI,1TQJ,1TQL,1TQM,1TQN,1TQO,1TQP,1TQQ,1TQR,1TQS,1TQT,1TQU,1TQV,1TQW,1TQX,1TQY,1TQZ,1TR0,1TR1,1TR2,1TR4,1TR5,1TR6,1TR7,1TR8,1TR9,1TRA,1TRB,1TRD,1TRE,1TRF,1TRG,1TRH,1TRI,1TRJ,1TRK,1TRL,1TRM,1TRN,1TRO,1TRP,1TRQ,1TRR,1TRS,1TRU,1TRV,1TRW,1TRY,1TRZ,1TS0,1TS2,1TS3,1TS4,1TS5,1TS6,1TS7,1TS8,1TS9,1TSD,1TSF,1TSH,1TSI,1TSJ,1TSK,1TSL,1TSM,1TSN,1TSP,1TSQ,1TSR,1TSU,1TSV,1TSW,1TSX,1TSY,1TSZ,1TT0,1TT1,1TT2,1TT3,1TT4,1TT5,1TT6,1TT7,1TT8,1TT9,1TTA,1TTB,1TTC,1TTD,1TTE,1TTF,1TTG,1TTH,1TTI,1TTJ,1TTK,1TTL,1TTM,1TTN,1TTO,1TTP,1TTQ,1TTR,1TTT,1TTU,1TTV,1TTW,1TTX,1TTY,1TTZ,1TU0,1TU1,1TU2,1TU3,1TU4,1TU5,1TU6,1TU7,1TU8,1TU9,1TUA,1TUB,1TUC,1TUD,1TUE,1TUF,1TUG,1TUH,1TUI,1TUJ,1TUK,1TUL,1TUM,1TUO,1TUP,1TUQ,1TUR,1TUS,1TUT,1TUU,1TUV,1TUW,1TUX,1TUY,1TUZ,1TV0,1TV2,1TV3,1TV4,1TV5,1TV6,1TV7,1TV8,1TV9,1TVA,1TVB,1TVC,1TVD,1TVE,1TVF,1TVG,1TVH,1TVI,1TVJ,1TVK,1TVL,1TVM,1TVN,1TVO,1TVP,1TVQ,1TVR,1TVS,1TVT,1TVU,1TVV,1TVW,1TVX,1TVY,1TVZ,1TW0,1TW1,1TW2,1TW3,1TW4,1TW5,1TW6,1TW7,1TW8,1TW9,1TWA,1TWB,1TWC,1TWD,1TWE,1TWF,1TWG,1TWH,1TWI,1TWJ,1TWL,1TWM,1TWN,1TWO,1TWQ,1TWR,1TWS,1TWU,1TWW,1TWX,1TWY,1TWZ,1TX0,1TX2,1TX3,1TX4,1TX6,1TX7,1TX8,1TX9,1TXA,1TXB,1TXC,1TXD,1TXE,1TXF,1TXG,1TXI,1TXJ,1TXK,1TXL,1TXM,1TXN,1TXO,1TXP,1TXQ,1TXR,1TXS,1TXT,1TXU,1TXX,1TXY,1TXZ,1TY0,1TY2,1TY4,1TY8,1TY9,1TYA,1TYB,1TYC,1TYD,1TYE,1TYF,1TYG,1TYH,1TYJ,1TYK,1TYL,1TYM,1TYN,1TYO,1TYP,1TYQ,1TYR,1TYS,1TYT,1TYU,1TYV,1TYW,1TYX,1TYY,1TYZ,1TZ0,1TZ1,1TZ2,1TZ3,1TZ4,1TZ5,1TZ6,1TZ7,1TZ8,1TZ9,1TZA,1TZB,1TZC,1TZD,1TZE,1TZF,1TZG,1TZH,1TZI,1TZJ,1TZK,1TZL,1TZM,1TZN,1TZO,1TZP,1TZQ,1TZS,1TZT,1TZU,1TZV,1TZW,1TZX,1TZY,1TZZ,1U00,1U01,1U02,1U04,1U05,1U06,1U07,1U08,1U09,1U0A,1U0B,1U0C,1U0D,1U0E,1U0F,1U0G,1U0H,1U0I,1U0J,1U0K,1U0L,1U0M,1U0N,1U0O,1U0P,1U0Q,1U0R,1U0S,1U0T,1U0U,1U0V,1U0W,1U0X,1U0Z,1U10,1U11,1U12,1U13,1U14,1U15,1U16,1U17,1U18,1U19,1U1B,1U1C,1U1D,1U1E,1U1F,1U1G,1U1H,1U1I,1U1J,1U1K,1U1L,1U1M,1U1N,1U1O,1U1P,1U1Q,1U1R,1U1S,1U1T,1U1U,1U1V,1U1W,1U1X,1U1Y,1U1Z,1U20,1U21,1U22,1U24,1U25,1U26,1U27,1U28,1U29,1U2A,1U2B,1U2C,1U2D,1U2E,1U2F,1U2G,1U2H,1U2J,1U2K,1U2L,1U2M,1U2N,1U2O,1U2P,1U2Q,1U2R,1U2S,1U2T,1U2U,1U2V,1U2W,1U2X,1U2Y,1U2Z,1U30,1U31,1U32,1U33,1U34,1U35,1U36,1U37,1U38,1U39,1U3A,1U3B,1U3C,1U3D,1U3E,1U3F,1U3G,1U3H,1U3I,1U3J,1U3K,1U3L,1U3M,1U3N,1U3O,1U3P,1U3Q,1U3R,1U3S,1U3T,1U3U,1U3V,1U3W,1U3Y,1U3Z,1U40,1U41,1U42,1U43,1U45,1U46,1U47,1U48,1U49,1U4A,1U4B,1U4C,1U4D,1U4E,1U4F,1U4G,1U4H,1U4J,1U4L,1U4M,1U4N,1U4O,1U4P,1U4Q,1U4R,1U4S,1U53,1U54,1U55,1U56,1U57,1U58,1U59,1U5A,1U5B,1U5C,1U5D,1U5E,1U5F,1U5G,1U5H,1U5I,1U5J,1U5K,1U5L,1U5M,1U5O,1U5P,1U5Q,1U5R,1U5S,1U5T,1U5U,1U5V,1U5W,1U5X,1U5Y,1U5Z,1U60,1U61,1U62,1U63,1U64,1U65,1U67,1U68,1U69,1U6A,1U6B,1U6C,1U6D,1U6E,1U6F,1U6G,1U6H,1U6I,1U6J,1U6K,1U6L,1U6M,1U6N,1U6O,1U6P,1U6Q,1U6R,1U6S,1U6T,1U6U,1U6V,1U6Z,1U70,1U71,1U72,1U73,1U74,1U75,1U76,1U77,1U78,1U79,1U7B,1U7C,1U7D,1U7F,1U7G,1U7H,1U7I,1U7J,1U7K,1U7L,1U7M,1U7N,1U7O,1U7P,1U7Q,1U7R,1U7S,1U7T,1U7U,1U7V,1U7W,1U7X,1U7Z,1U80,1U81,1U83,1U84,1U85,1U86,1U87,1U88,1U89,1U8A,1U8B,1U8C,1U8E,1U8F,1U8G,1U8H,1U8I,1U8J,1U8K,1U8L,1U8M,1U8N,1U8O,1U8P,1U8Q,1U8R,1U8S,1U8T,1U8U,1U8V,1U8W,1U8X,1U8Y,1U8Z,1U90,1U91,1U92,1U93,1U94,1U95,1U96,1U97,1U98,1U99,1U9A,1U9B,1U9C,1U9D,1U9E,1U9F,1U9G,1U9H,1U9I,1U9J,1U9K,1U9L,1U9M,1U9N,1U9O,1U9P,1U9Q,1U9R,1U9S,1U9T,1U9U,1U9V,1U9W,1U9X,1U9Y,1U9Z,1UA0,1UA1,1UA2,1UA3,1UA4,1UA5,1UA6,1UA7,1UA8,1UAA,1UAB,1UAC,1UAD,1UAE,1UAG,1UAI,1UAJ,1UAK,1UAL,1UAM,1UAN,1UAO,1UAP,1UAQ,1UAR,1UAS,1UAT,1UAW,1UAX,1UAY,1UAZ,1UB0,1UB1,1UB2,1UB3,1UB4,1UB5,1UB6,1UB7,1UB8,1UB9,1UBB,1UBC,1UBD,1UBE,1UBF,1UBG,1UBH,1UBI,1UBJ,1UBK,1UBL,1UBM,1UBN,1UBO,1UBP,1UBQ,1UBR,1UBS,1UBT,1UBU,1UBV,1UBW,1UBX,1UBY,1UBZ,1UC0,1UC2,1UC3,1UC4,1UC5,1UC6,1UC7,1UC8,1UC9,1UCA,1UCB,1UCC,1UCD,1UCF,1UCG,1UCH,1UCI,1UCJ,1UCK,1UCL,1UCN,1UCO,1UCP,1UCQ,1UCR,1UCS,1UCT,1UCU,1UCV,1UCW,1UCX,1UCY,1UD0,1UD1,1UD2,1UD3,1UD4,1UD5,1UD6,1UD7,1UD8,1UD9,1UDA,1UDB,1UDC,1UDD,1UDE,1UDG,1UDH,1UDI,1UDK,1UDL,1UDM,1UDN,1UDO,1UDQ,1UDR,1UDS,1UDT,1UDU,1UDV,1UDW,1UDX,1UDY,1UDZ,1UE0,1UE1,1UE2,1UE3,1UE4,1UE5,1UE6,1UE7,1UE8,1UE9,1UEA,1UEB,1UEC,1UED,1UEF,1UEG,1UEH,1UEI,1UEJ,1UEK,1UEL,1UEM,1UEN,1UEO,1UEP,1UEQ,1UER,1UES,1UET,1UEU,1UEV,1UEW,1UEX,1UEY,1UEZ,1UF0,1UF1,1UF2,1UF3,1UF4,1UF5,1UF7,1UF8,1UF9,1UFA,1UFB,1UFF,1UFG,1UFH,1UFI,1UFJ,1UFK,1UFL,1UFM,1UFN,1UFO,1UFP,1UFQ,1UFR,1UFU,1UFV,1UFW,1UFX,1UFY,1UFZ,1UG0,1UG1,1UG2,1UG3,1UG4,1UG6,1UG7,1UG8,1UG9,1UGA,1UGB,1UGC,1UGD,1UGE,1UGF,1UGG,1UGH,1UGI,1UGJ,1UGK,1UGL,1UGM,1UGN,1UGO,1UGP,1UGQ,1UGR,1UGS,1UGT,1UGU,1UGV,1UGW,1UGX,1UGY,1UH0,1UH1,1UH2,1UH3,1UH4,1UH5,1UH6,1UH7,1UH8,1UH9,1UHA,1UHB,1UHC,1UHD,1UHE,1UHF,1UHG,1UHH,1UHI,1UHJ,1UHK,1UHL,1UHM,1UHN,1UHO,1UHP,1UHR,1UHS,1UHT,1UHU,1UHV,1UHW,1UHX,1UHY,1UHZ,1UI0,1UI1,1UI5,1UI6,1UI7,1UI8,1UI9,1UIA,1UIB,1UIC,1UID,1UIE,1UIF,1UIG,1UIH,1UII,1UIJ,1UIK,1UIL,1UIM,1UIN,1UIO,1UIP,1UIR,1UIS,1UIT,1UIU,1UIV,1UIW,1UIX,1UIY,1UIZ,1UJ0,1UJ1,1UJ2,1UJ3,1UJ4,1UJ5,1UJ6,1UJ8,1UJB,1UJC,1UJD,1UJJ,1UJK,1UJL,1UJM,1UJN,1UJO,1UJP,1UJQ,1UJR,1UJS,1UJT,1UJU,1UJV,1UJW,1UJX,1UJY,1UJZ,1UK0,1UK1,1UK2,1UK3,1UK4,1UK5,1UK6,1UK7,1UK8,1UK9,1UKA,1UKB,1UKC,1UKE,1UKF,1UKG,1UKH,1UKI,1UKJ,1UKK,1UKL,1UKM,1UKO,1UKP,1UKQ,1UKR,1UKS,1UKT,1UKU,1UKV,1UKW,1UKX,1UKY,1UKZ,1UL1,1UL2,1UL3,1UL4,1UL5,1UL7,1UL9,1ULA,1ULB,1ULC,1ULD,1ULE,1ULF,1ULG,1ULH,1ULI,1ULJ,1ULK,1ULL,1ULM,1ULN,1ULO,1ULP,1ULQ,1ULR,1ULS,1ULT,1ULU,1ULV,1ULW,1ULX,1ULY,1ULZ,1UM0,1UM1,1UM2,1UM4,1UM5,1UM6,1UM7,1UM8,1UM9,1UMA,1UMB,1UMC,1UMD,1UMF,1UMG,1UMH,1UMI,1UMJ,1UMK,1UML,1UMN,1UMO,1UMP,1UMQ,1UMR,1UMS,1UMT,1UMU,1UMV,1UMW,1UMX,1UMY,1UMZ,1UN0,1UN1,1UN2,1UN3,1UN4,1UN5,1UN6,1UN8,1UN9,1UNA,1UNB,1UNC,1UND,1UNE,1UNF,1UNG,1UNH,1UNJ,1UNK,1UNL,1UNM,1UNN,1UNO,1UNP,1UNQ,1UNR,1UNS,1UNT,1UNU,1UNV,1UNW,1UNX,1UNY,1UNZ,1UO0,1UO1,1UO2,1UO3,1UO4,1UO5,1UO6,1UO9,1UOB,1UOC,1UOD,1UOE,1UOF,1UOG,1UOH,1UOJ,1UOK,1UOL,1UOM,1UON,1UOO,1UOP,1UOQ,1UOR,1UOS,1UOT,1UOU,1UOV,1UOW,1UOY,1UOZ,1UP0,1UP1,1UP2,1UP3,1UP4,1UP5,1UP6,1UP7,1UP8,1UP9,1UPA,1UPB,1UPC,1UPD,1UPF,1UPG,1UPH,1UPI,1UPJ,1UPK,1UPL,1UPM,1UPN,1UPP,1UPQ,1UPR,1UPS,1UPT,1UPU,1UPV,1UPW,1UPX,1UQ4,1UQ5,1UQA,1UQB,1UQC,1UQD,1UQE,1UQF,1UQG,1UQR,1UQS,1UQT,1UQU,1UQV,1UQW,1UQX,1UQY,1UQZ,1UR0,1UR1,1UR2,1UR3,1UR4,1UR5,1UR6,1UR8,1UR9,1URA,1URB,1URC,1URD,1URE,1URF,1URG,1URH,1URI,1URJ,1URK,1URL,1URM,1URN,1URO,1URP,1URQ,1URR,1URS,1URT,1URU,1URV,1URW,1URX,1URY,1URZ,1US0,1US1,1US2,1US3,1US4,1US5,1US6,1US7,1US8,1USB,1USC,1USD,1USE,1USF,1USG,1USH,1USI,1USK,1USL,1USM,1USN,1USO,1USP,1USQ,1USR,1USS,1UST,1USU,1USV,1USW,1USX,1USY,1USZ,1UT0,1UT1,1UT2,1UT3,1UT4,1UT5,1UT6,1UT7,1UT8,1UT9,1UTA,1UTB,1UTC,1UTD,1UTE,1UTG,1UTH,1UTI,1UTJ,1UTK,1UTL,1UTM,1UTN,1UTO,1UTP,1UTQ,1UTR,1UTS,1UTT,1UTU,1UTX,1UTY,1UTZ,1UU0,1UU1,1UU2,1UU3,1UU4,1UU5,1UU6,1UU7,1UU8,1UU9,1UUA,1UUB,1UUC,1UUD,1UUE,1UUF,1UUG,1UUH,1UUI,1UUJ,1UUM,1UUN,1UUO,1UUP,1UUQ,1UUR,1UUS,1UUT,1UUU,1UUV,1UUW,1UUX,1UUY,1UUZ,1UV0,1UV4,1UV5,1UV6,1UV7,1UVA,1UVB,1UVC,1UVF,1UVG,1UVH,1UVI,1UVJ,1UVK,1UVL,1UVM,1UVN,1UVO,1UVP,1UVQ,1UVR,1UVS,1UVT,1UVU,1UVX,1UVY,1UVZ,1UW0,1UW1,1UW3,1UW4,1UW5,1UW6,1UW7,1UW8,1UW9,1UWA,1UWB,1UWC,1UWD,1UWE,1UWF,1UWG,1UWH,1UWI,1UWJ,1UWK,1UWL,1UWM,1UWN,1UWO,1UWP,1UWQ,1UWR,1UWS,1UWT,1UWU,1UWV,1UWW,1UWX,1UWY,1UWZ,1UX0,1UX1,1UX2,1UX4,1UX5,1UX6,1UX7,1UX8,1UX9,1UXA,1UXB,1UXC,1UXD,1UXE,1UXG,1UXH,1UXI,1UXJ,1UXK,1UXL,1UXM,1UXN,1UXO,1UXP,1UXQ,1UXR,1UXS,1UXT,1UXU,1UXV,1UXW,1UXX,1UXY,1UXZ,1UY0,1UY1,1UY2,1UY3,1UY4,1UY6,1UY7,1UY8,1UY9,1UYA,1UYB,1UYC,1UYD,1UYE,1UYF,1UYG,1UYH,1UYI,1UYJ,1UYK,1UYL,1UYM,1UYN,1UYO,1UYP,1UYQ,1UYR,1UYS,1UYT,1UYU,1UYV,1UYW,1UYX,1UYY,1UYZ,1UZ0,1UZ1,1UZ2,1UZ3,1UZ4,1UZ5,1UZ6,1UZ8,1UZ9,1UZA,1UZB,1UZC,1UZD,1UZE,1UZF,1UZG,1UZH,1UZI,1UZJ,1UZK,1UZL,1UZM,1UZN,1UZP,1UZQ,1UZR,1UZU,1UZV,1UZW,1UZX,1UZY,1UZZ,1V00,1V02,1V03,1V04,1V05,1V06,1V07,1V08,1V0A,1V0B,1V0C,1V0D,1V0E,1V0F,1V0H,1V0J,1V0K,1V0L,1V0M,1V0N,1V0O,1V0P,1V0R,1V0S,1V0T,1V0U,1V0V,1V0W,1V0Y,1V0Z,1V10,1V11,1V13,1V14,1V15,1V16,1V18,1V19,1V1A,1V1B,1V1C,1V1D,1V1F,1V1G,1V1H,1V1I,1V1J,1V1K,1V1M,1V1O,1V1P,1V1Q,1V1R,1V1S,1V1T,1V25,1V26,1V27,1V28,1V29,1V2A,1V2B,1V2D,1V2E,1V2F,1V2G,1V2H,1V2I,1V2J,1V2K,1V2L,1V2M,1V2N,1V2O,1V2P,1V2Q,1V2R,1V2S,1V2T,1V2U,1V2V,1V2W,1V2X,1V2Y,1V2Z,1V30,1V31,1V32,1V33,1V34,1V35,1V37,1V38,1V39,1V3A,1V3B,1V3C,1V3D,1V3E,1V3F,1V3H,1V3I,1V3J,1V3K,1V3L,1V3M,1V3N,1V3O,1V3P,1V3Q,1V3R,1V3S,1V3T,1V3U,1V3V,1V3W,1V3X,1V3Y,1V3Z,1V40,1V41,1V43,1V45,1V46,1V47,1V48,1V49,1V4A,1V4B,1V4E,1V4F,1V4G,1V4H,1V4I,1V4J,1V4K,1V4L,1V4N,1V4P,1V4Q,1V4R,1V4S,1V4T,1V4U,1V4V,1V4W,1V4X,1V4Y,1V4Z,1V50,1V51,1V53,1V54,1V55,1V57,1V58,1V59,1V5A,1V5B,1V5C,1V5D,1V5E,1V5F,1V5G,1V5H,1V5I,1V5J,1V5K,1V5L,1V5M,1V5N,1V5O,1V5P,1V5Q,1V5R,1V5S,1V5T,1V5U,1V5V,1V5W,1V5X,1V5Y,1V5Z,1V60,1V61,1V62,1V63,1V64,1V65,1V66,1V67,1V6A,1V6B,1V6C,1V6D,1V6E,1V6F,1V6G,1V6H,1V6I,1V6J,1V6K,1V6L,1V6M,1V6N,1V6O,1V6P,1V6Q,1V6R,1V6S,1V6T,1V6U,1V6V,1V6W,1V6X,1V6Y,1V6Z,1V70,1V71,1V72,1V73,1V74,1V75,1V76,1V77,1V79,1V7A,1V7C,1V7F,1V7H,1V7L,1V7M,1V7N,1V7O,1V7P,1V7Q,1V7R,1V7S,1V7T,1V7U,1V7V,1V7W,1V7X,1V7Y,1V7Z,1V80,1V81,1V82,1V83,1V84,1V85,1V86,1V87,1V88,1V89,1V8B,1V8C,1V8D,1V8E,1V8F,1V8G,1V8H,1V8I,1V8J,1V8K,1V8L,1V8M,1V8N,1V8O,1V8P,1V8Q,1V8R,1V8S,1V8T,1V8U,1V8V,1V8W,1V8X,1V8Y,1V8Z,1V90,1V91,1V92,1V93,1V94,1V95,1V96,1V97,1V98,1V9A,1V9C,1V9D,1V9E,1V9F,1V9G,1V9H,1V9I,1V9J,1V9K,1V9L,1V9M,1V9N,1V9O,1V9P,1V9Q,1V9S,1V9T,1V9U,1V9V,1V9W,1V9X,1V9Y,1V9Z,1VA0,1VA1,1VA2,1VA3,1VA4,1VA5,1VA6,1VA7,1VA8,1VA9,1VAC,1VAD,1VAE,1VAF,1VAG,1VAH,1VAI,1VAJ,1VAK,1VAL,1VAM,1VAO,1VAP,1VAQ,1VAR,1VAS,1VAT,1VAU,1VAV,1VAX,1VAY,1VAZ,1VB0,1VB2,1VB3,1VB4,1VB5,1VB6,1VB7,1VB8,1VB9,1VBA,1VBB,1VBC,1VBD,1VBE,1VBF,1VBG,1VBH,1VBI,1VBJ,1VBK,1VBL,1VBM,1VBN,1VBO,1VBP,1VBR,1VBS,1VBT,1VBU,1VBW,1VBX,1VBY,1VBZ,1VC0,1VC1,1VC2,1VC3,1VC4,1VC5,1VC6,1VC8,1VC9,1VCA,1VCB,1VCC,1VCD,1VCE,1VCF,1VCG,1VCH,1VCI,1VCJ,1VCK,1VCL,1VCM,1VCN,1VCO,1VCP,1VCQ,1VCR,1VCS,1VCT,1VCU,1VCV,1VCW,1VCX,1VCY,1VCZ,1VD0,1VD1,1VD2,1VD3,1VD4,1VD5,1VD6,1VD7,1VD8,1VD9,1VDA,1VDB,1VDC,1VDD,1VDE,1VDF,1VDG,1VDH,1VDI,1VDJ,1VDK,1VDL,1VDM,1VDN,1VDP,1VDQ,1VDR,1VDS,1VDT,1VDV,1VDW,1VDX,1VDY,1VDZ,1VE0,1VE1,1VE2,1VE3,1VE4,1VE5,1VE6,1VE7,1VE8,1VE9,1VEA,1VEB,1VEC,1VED,1VEE,1VEF,1VEG,1VEH,1VEI,1VEJ,1VEK,1VEL,1VEM,1VEN,1VEO,1VEP,1VEQ,1VER,1VES,1VET,1VEU,1VEV,1VEW,1VEX,1VEY,1VEZ,1VF1,1VF2,1VF3,1VF4,1VF5,1VF6,1VF7,1VF8,1VF9,1VFA,1VFB,1VFC,1VFD,1VFE,1VFF,1VFG,1VFH,1VFI,1VFJ,1VFL,1VFM,1VFN,1VFO,1VFP,1VFQ,1VFR,1VFS,1VFT,1VFU,1VFV,1VFW,1VFX,1VFY,1VFZ,1VG0,1VG1,1VG2,1VG3,1VG4,1VG5,1VG6,1VG7,1VG8,1VG9,1VGA,1VGC,1VGE,1VGF,1VGG,1VGH,1VGI,1VGJ,1VGK,1VGL,1VGM,1VGN,1VGO,1VGP,1VGQ,1VGR,1VGT,1VGU,1VGV,1VGW,1VGX,1VGY,1VGZ,1VH0,1VH1,1VH2,1VH3,1VH4,1VH5,1VH6,1VH7,1VH8,1VH9,1VHA,1VHB,1VHC,1VHD,1VHE,1VHF,1VHG,1VHH,1VHI,1VHJ,1VHK,1VHL,1VHM,1VHN,1VHO,1VHP,1VHQ,1VHR,1VHS,1VHT,1VHU,1VHV,1VHW,1VHX,1VHY,1VHZ,1VI0,1VI1,1VI2,1VI3,1VI4,1VI5,1VI6,1VI7,1VI8,1VI9,1VIA,1VIB,1VIC,1VID,1VIE,1VIF,1VIG,1VIH,1VII,1VIJ,1VIK,1VIM,1VIN,1VIO,1VIP,1VIQ,1VIS,1VIT,1VIU,1VIV,1VIW,1VIX,1VIY,1VIZ,1VJ0,1VJ1,1VJ2,1VJ3,1VJ4,1VJ5,1VJ6,1VJ7,1VJ9,1VJA,1VJB,1VJC,1VJD,1VJE,1VJF,1VJG,1VJH,1VJI,1VJK,1VJL,1VJM,1VJN,1VJO,1VJQ,1VJR,1VJS,1VJT,1VJU,1VJV,1VJW,1VJX,1VJY,1VJZ,1VK0,1VK1,1VK2,1VK3,1VK4,1VK5,1VK6,1VK8,1VK9,1VKA,1VKB,1VKC,1VKD,1VKE,1VKF,1VKG,1VKH,1VKI,1VKJ,1VKK,1VKL,1VKM,1VKN,1VKO,1VKP,1VKQ,1VKR,1VKT,1VKU,1VKW,1VKX,1VKY,1VKZ,1VL0,1VL1,1VL2,1VL3,1VL4,1VL5,1VL6,1VL7,1VL8,1VL9,1VLA,1VLB,1VLC,1VLG,1VLH,1VLI,1VLJ,1VLK,1VLL,1VLM,1VLN,1VLO,1VLP,1VLQ,1VLR,1VLS,1VLT,1VLU,1VLV,1VLW,1VLX,1VLY,1VLZ,1VM0,1VM1,1VM2,1VM3,1VM4,1VM5,1VM6,1VM7,1VM8,1VM9,1VMA,1VMB,1VMC,1VMD,1VME,1VMF,1VMG,1VMH,1VMI,1VMJ,1VMK,1VMO,1VMP,1VNA,1VNB,1VNC,1VND,1VNE,1VNF,1VNG,1VNH,1VNI,1VNS,1VOK,1VOL,1VOM,1VOP,1VOT,1VP2,1VP3,1VP4,1VP5,1VP6,1VP7,1VP8,1VP9,1VPA,1VPB,1VPC,1VPD,1VPE,1VPF,1VPH,1VPI,1VPK,1VPL,1VPM,1VPN,1VPO,1VPP,1VPQ,1VPR,1VPS,1VPT,1VPU,1VPV,1VPW,1VPX,1VPY,1VPZ,1VQ0,1VQ1,1VQ2,1VQ3,1VQ4,1VQ5,1VQ6,1VQ7,1VQ8,1VQ9,1VQA,1VQB,1VQC,1VQD,1VQE,1VQF,1VQG,1VQH,1VQI,1VQJ,1VQK,1VQL,1VQM,1VQN,1VQO,1VQP,1VQQ,1VQR,1VQS,1VQT,1VQU,1VQV,1VQW,1VQX,1VQY,1VQZ,1VR0,1VR1,1VR2,1VR3,1VR4,1VR5,1VR6,1VR7,1VR8,1VR9,1VRA,1VRB,1VRC,1VRD,1VRE,1VRF,1VRG,1VRH,1VRK,1VRL,1VRM,1VRN,1VRO,1VRP,1VRQ,1VRR,1VRS,1VRT,1VRU,1VRV,1VRW,1VRX,1VRY,1VRZ,1VS0,1VS1,1VS2,1VS3,1VSB,1VSC,1VSD,1VSE,1VSF,1VSG,1VSH,1VSI,1VSJ,1VSK,1VSL,1VSM,1VSN,1VSO,1VSQ,1VSR,1VST,1VSU,1VSV,1VT5,1VT6,1VT7,1VT8,1VT9,1VTA,1VTB,1VTC,1VTD,1VTE,1VTF,1VTG,1VTH,1VTI,1VTJ,1VTK,1VTL,1VTM,1VTN,1VTO,1VTP,1VTQ,1VTR,1VTT,1VTU,1VTV,1VTW,1VTX,1VTY,1VUB,1VVC,1VVD,1VVE,1VVJ,1VWA,1VWB,1VWC,1VWD,1VWE,1VWF,1VWG,1VWH,1VWI,1VWJ,1VWK,1VWL,1VWM,1VWN,1VWO,1VWP,1VWQ,1VWR,1VWT,1VXA,1VXB,1VXC,1VXD,1VXE,1VXF,1VXG,1VXH,1VXO,1VXR,1VY4,1VY5,1VY6,1VY7,1VYA,1VYB,1VYC,1VYD,1VYF,1VYG,1VYH,1VYI,1VYJ,1VYK,1VYM,1VYN,1VYO,1VYP,1VYQ,1VYR,1VYS,1VYT,1VYU,1VYV,1VYW,1VYX,1VYZ,1VZ0,1VZ2,1VZ3,1VZ4,1VZ5,1VZ6,1VZ7,1VZ8,1VZA,1VZB,1VZC,1VZD,1VZE,1VZG,1VZH,1VZI,1VZJ,1VZK,1VZM,1VZO,1VZQ,1VZS,1VZT,1VZU,1VZV,1VZW,1VZX,1VZY,1VZZ,1W00,1W01,1W02,1W03,1W04,1W05,1W06,1W07,1W08,1W09,1W0A,1W0B,1W0C,1W0D,1W0E,1W0F,1W0G,1W0H,1W0I,1W0J,1W0K,1W0M,1W0N,1W0O,1W0P,1W0R,1W0S,1W0T,1W0U,1W0V,1W0W,1W0X,1W0Y,1W0Z,1W10,1W11,1W12,1W13,1W14,1W15,1W16,1W17,1W18,1W19,1W1A,1W1B,1W1D,1W1F,1W1G,1W1H,1W1I,1W1J,1W1K,1W1L,1W1M,1W1N,1W1O,1W1P,1W1Q,1W1R,1W1S,1W1T,1W1U,1W1V,1W1W,1W1X,1W1Y,1W1Z,1W20,1W21,1W22,1W23,1W24,1W25,1W26,1W27,1W28,1W29,1W2A,1W2B,1W2C,1W2D,1W2E,1W2F,1W2G,1W2H,1W2I,1W2K,1W2L,1W2M,1W2N,1W2O,1W2P,1W2Q,1W2R,1W2S,1W2T,1W2U,1W2V,1W2W,1W2X,1W2Y,1W2Z,1W30,1W31,1W32,1W33,1W34,1W35,1W36,1W37,1W39,1W3A,1W3B,1W3C,1W3D,1W3E,1W3F,1W3G,1W3H,1W3I,1W3J,1W3K,1W3L,1W3M,1W3N,1W3O,1W3P,1W3Q,1W3R,1W3S,1W3T,1W3U,1W3V,1W3W,1W3X,1W3Y,1W3Z,1W40,1W41,1W42,1W44,1W45,1W46,1W47,1W48,1W49,1W4A,1W4B,1W4C,1W4E,1W4F,1W4G,1W4H,1W4I,1W4J,1W4K,1W4L,1W4M,1W4N,1W4O,1W4P,1W4Q,1W4R,1W4S,1W4T,1W4U,1W4V,1W4W,1W4X,1W4Y,1W4Z,1W50,1W51,1W52,1W53,1W54,1W55,1W56,1W57,1W58,1W59,1W5A,1W5B,1W5C,1W5D,1W5E,1W5F,1W5G,1W5H,1W5I,1W5J,1W5K,1W5L,1W5M,1W5N,1W5O,1W5P,1W5Q,1W5R,1W5S,1W5T,1W5U,1W5V,1W5W,1W5X,1W5Y,1W5Z,1W60,1W61,1W62,1W63,1W66,1W68,1W69,1W6B,1W6C,1W6F,1W6G,1W6H,1W6I,1W6J,1W6K,1W6L,1W6M,1W6N,1W6O,1W6P,1W6Q,1W6R,1W6S,1W6T,1W6U,1W6V,1W6W,1W6X,1W6Y,1W6Z,1W70,1W72,1W73,1W74,1W75,1W76,1W77,1W78,1W79,1W7A,1W7B,1W7C,1W7D,1W7E,1W7F,1W7G,1W7H,1W7I,1W7J,1W7K,1W7L,1W7M,1W7N,1W7O,1W7P,1W7Q,1W7R,1W7S,1W7T,1W7U,1W7V,1W7W,1W7X,1W7Z,1W80,1W81,1W82,1W83,1W84,1W85,1W86,1W87,1W88,1W89,1W8A,1W8B,1W8C,1W8D,1W8E,1W8F,1W8G,1W8H,1W8I,1W8J,1W8K,1W8L,1W8M,1W8N,1W8O,1W8P,1W8Q,1W8S,1W8T,1W8U,1W8V,1W8W,1W8X,1W8Y,1W8Z,1W90,1W91,1W92,1W93,1W94,1W96,1W97,1W98,1W99,1W9A,1W9B,1W9C,1W9D,1W9E,1W9F,1W9G,1W9H,1W9I,1W9J,1W9K,1W9L,1W9M,1W9N,1W9O,1W9P,1W9Q,1W9R,1W9S,1W9T,1W9U,1W9V,1W9W,1W9X,1W9Y,1W9Z,1WA0,1WA1,1WA2,1WA3,1WA4,1WA5,1WA6,1WA7,1WA8,1WA9,1WAA,1WAB,1WAC,1WAD,1WAE,1WAF,1WAJ,1WAK,1WAL,1WAM,1WAN,1WAO,1WAP,1WAQ,1WAR,1WAS,1WAT,1WAU,1WAV,1WAW,1WAX,1WAY,1WAZ,1WB0,1WB4,1WB5,1WB6,1WB7,1WB8,1WB9,1WBA,1WBB,1WBC,1WBD,1WBE,1WBF,1WBG,1WBH,1WBI,1WBJ,1WBK,1WBL,1WBM,1WBN,1WBO,1WBP,1WBQ,1WBR,1WBS,1WBT,1WBU,1WBV,1WBW,1WBX,1WBY,1WBZ,1WC0,1WC1,1WC2,1WC3,1WC4,1WC5,1WC6,1WC7,1WC8,1WC9,1WCB,1WCC,1WCD,1WCE,1WCF,1WCG,1WCH,1WCI,1WCJ,1WCK,1WCL,1WCM,1WCN,1WCO,1WCQ,1WCR,1WCS,1WCT,1WCU,1WCV,1WCW,1WCX,1WCY,1WCZ,1WD0,1WD1,1WD2,1WD3,1WD4,1WD5,1WD6,1WD7,1WD8,1WD9,1WDA,1WDC,1WDD,1WDE,1WDF,1WDG,1WDI,1WDJ,1WDK,1WDL,1WDM,1WDN,1WDP,1WDQ,1WDR,1WDS,1WDT,1WDU,1WDV,1WDW,1WDX,1WDY,1WDZ,1WE0,1WE1,1WE2,1WE4,1WE5,1WE6,1WE7,1WE8,1WE9,1WEE,1WEF,1WEG,1WEH,1WEI,1WEJ,1WEK,1WEL,1WEM,1WEN,1WEO,1WEP,1WEQ,1WER,1WES,1WET,1WEU,1WEV,1WEW,1WEX,1WEY,1WEZ,1WF0,1WF1,1WF2,1WF3,1WF5,1WF6,1WF7,1WF8,1WF9,1WFA,1WFB,1WFC,1WFD,1WFE,1WFF,1WFG,1WFH,1WFI,1WFJ,1WFK,1WFL,1WFM,1WFN,1WFO,1WFP,1WFQ,1WFR,1WFS,1WFT,1WFU,1WFV,1WFW,1WFX,1WFY,1WFZ,1WG0,1WG1,1WG2,1WG3,1WG4,1WG5,1WG6,1WG7,1WG8,1WGB,1WGC,1WGD,1WGE,1WGF,1WGG,1WGH,1WGI,1WGJ,1WGK,1WGL,1WGM,1WGN,1WGO,1WGP,1WGQ,1WGR,1WGS,1WGT,1WGU,1WGV,1WGW,1WGX,1WGY,1WH0,1WH1,1WH2,1WH3,1WH4,1WH5,1WH6,1WH7,1WH8,1WH9,1WHA,1WHB,1WHC,1WHD,1WHE,1WHF,1WHG,1WHH,1WHI,1WHJ,1WHK,1WHL,1WHM,1WHN,1WHO,1WHP,1WHQ,1WHR,1WHS,1WHT,1WHU,1WHV,1WHW,1WHX,1WHY,1WHZ,1WI0,1WI1,1WI2,1WI3,1WI4,1WI5,1WI6,1WI7,1WI8,1WI9,1WIA,1WIB,1WIC,1WID,1WIE,1WIF,1WIG,1WIH,1WII,1WIJ,1WIK,1WIL,1WIM,1WIN,1WIO,1WIP,1WIQ,1WIR,1WIS,1WIT,1WIU,1WIV,1WIW,1WIX,1WIY,1WIZ,1WJ0,1WJ1,1WJ2,1WJ3,1WJ4,1WJ5,1WJ6,1WJ7,1WJ9,1WJA,1WJB,1WJC,1WJD,1WJE,1WJF,1WJG,1WJI,1WJJ,1WJK,1WJL,1WJM,1WJN,1WJO,1WJP,1WJQ,1WJR,1WJS,1WJT,1WJU,1WJV,1WJW,1WJX,1WJZ,1WK0,1WK1,1WK2,1WK4,1WK8,1WK9,1WKA,1WKB,1WKC,1WKD,1WKE,1WKF,1WKG,1WKH,1WKI,1WKJ,1WKK,1WKL,1WKM,1WKO,1WKP,1WKQ,1WKR,1WKS,1WKT,1WKU,1WKV,1WKW,1WKX,1WKY,1WKZ,1WL0,1WL1,1WL2,1WL3,1WL4,1WL5,1WL6,1WL7,1WL8,1WL9,1WLA,1WLC,1WLD,1WLE,1WLF,1WLG,1WLH,1WLI,1WLJ,1WLK,1WLM,1WLN,1WLO,1WLP,1WLR,1WLS,1WLT,1WLU,1WLV,1WLW,1WLX,1WLY,1WLZ,1WM0,1WM1,1WM2,1WM3,1WM4,1WM5,1WM6,1WM7,1WM8,1WM9,1WMA,1WMB,1WMD,1WME,1WMF,1WMG,1WMH,1WMI,1WMJ,1WMK,1WMM,1WMN,1WMO,1WMP,1WMQ,1WMR,1WMS,1WMT,1WMU,1WMV,1WMW,1WMX,1WMY,1WMZ,1WN0,1WN1,1WN2,1WN3,1WN4,1WN5,1WN6,1WN7,1WN8,1WN9,1WNA,1WNB,1WNC,1WND,1WNE,1WNF,1WNG,1WNH,1WNI,1WNJ,1WNK,1WNL,1WNM,1WNN,1WNO,1WNR,1WNS,1WNT,1WNU,1WNV,1WNW,1WNX,1WNY,1WNZ,1WO0,1WO1,1WO2,1WO3,1WO4,1WO5,1WO6,1WO7,1WO8,1WO9,1WOA,1WOB,1WOC,1WOD,1WOE,1WOF,1WOG,1WOH,1WOI,1WOJ,1WOK,1WOL,1WOM,1WOO,1WOP,1WOQ,1WOR,1WOS,1WOT,1WOU,1WOV,1WOW,1WOX,1WOY,1WOZ,1WP0,1WP1,1WP4,1WP5,1WP6,1WP7,1WP8,1WP9,1WPA,1WPB,1WPC,1WPD,1WPG,1WPI,1WPK,1WPL,1WPM,1WPN,1WPO,1WPP,1WPQ,1WPR,1WPS,1WPT,1WPU,1WPV,1WPW,1WPX,1WPY,1WQ1,1WQ2,1WQ3,1WQ4,1WQ5,1WQ6,1WQ7,1WQ8,1WQ9,1WQA,1WQB,1WQC,1WQD,1WQE,1WQF,1WQG,1WQH,1WQJ,1WQK,1WQL,1WQM,1WQN,1WQO,1WQP,1WQQ,1WQR,1WQS,1WQU,1WQV,1WQW,1WQY,1WQZ,1WR0,1WR1,1WR2,1WR3,1WR4,1WR5,1WR6,1WR7,1WR8,1WRA,1WRB,1WRD,1WRF,1WRG,1WRI,1WRJ,1WRK,1WRL,1WRM,1WRN,1WRO,1WRP,1WRQ,1WRR,1WRS,1WRT,1WRU,1WRV,1WRY,1WRZ,1WS0,1WS1,1WS2,1WS3,1WS4,1WS5,1WS6,1WS7,1WS8,1WS9,1WSA,1WSB,1WSC,1WSD,1WSE,1WSF,1WSG,1WSH,1WSI,1WSJ,1WSO,1WSP,1WSR,1WSS,1WST,1WSU,1WSV,1WSW,1WSX,1WSZ,1WT0,1WT1,1WT2,1WT3,1WT5,1WT6,1WT7,1WT8,1WT9,1WTA,1WTB,1WTC,1WTD,1WTE,1WTF,1WTG,1WTH,1WTJ,1WTL,1WTM,1WTN,1WTO,1WTP,1WTQ,1WTR,1WTS,1WTT,1WTU,1WTV,1WTW,1WTX,1WTY,1WU0,1WU1,1WU2,1WU3,1WU4,1WU5,1WU6,1WU7,1WU8,1WU9,1WUA,1WUB,1WUD,1WUE,1WUF,1WUG,1WUH,1WUI,1WUJ,1WUK,1WUL,1WUM,1WUN,1WUO,1WUP,1WUQ,1WUR,1WUT,1WUU,1WUV,1WUW,1WUY,1WUZ,1WV0,1WV1,1WV2,1WV3,1WV4,1WV5,1WV6,1WV7,1WV8,1WV9,1WVA,1WVB,1WVC,1WVD,1WVE,1WVF,1WVG,1WVH,1WVI,1WVJ,1WVK,1WVL,1WVM,1WVN,1WVO,1WVP,1WVQ,1WVR,1WVT,1WVU,1WVV,1WVW,1WVX,1WVY,1WVZ,1WW1,1WW2,1WW3,1WW4,1WW5,1WW6,1WW7,1WW8,1WW9,1WWA,1WWB,1WWC,1WWD,1WWE,1WWF,1WWG,1WWH,1WWI,1WWJ,1WWK,1WWL,1WWM,1WWN,1WWP,1WWQ,1WWR,1WWS,1WWT,1WWU,1WWV,1WWW,1WWX,1WWY,1WWZ,1WX0,1WX1,1WX2,1WX4,1WX5,1WX6,1WX7,1WX8,1WX9,1WXA,1WXB,1WXC,1WXD,1WXE,1WXF,1WXG,1WXH,1WXI,1WXJ,1WXL,1WXM,1WXN,1WXO,1WXP,1WXQ,1WXR,1WXS,1WXT,1WXU,1WXV,1WXW,1WXX,1WXY,1WXZ,1WY0,1WY1,1WY2,1WY3,1WY4,1WY5,1WY6,1WY7,1WY8,1WY9,1WYB,1WYC,1WYD,1WYE,1WYG,1WYH,1WYI,1WYJ,1WYK,1WYL,1WYM,1WYN,1WYO,1WYP,1WYQ,1WYR,1WYS,1WYT,1WYU,1WYV,1WYW,1WYX,1WYY,1WYZ,1WZ0,1WZ1,1WZ2,1WZ3,1WZ4,1WZ5,1WZ6,1WZ7,1WZ8,1WZ9,1WZA,1WZB,1WZC,1WZD,1WZE,1WZF,1WZG,1WZI,1WZK,1WZL,1WZM,1WZN,1WZO,1WZU,1WZV,1WZW,1WZX,1WZY,1WZZ,1X01,1X02,1X03,1X04,1X05,1X06,1X07,1X08,1X09,1X0A,1X0C,1X0F,1X0G,1X0H,1X0I,1X0J,1X0K,1X0L,1X0M,1X0N,1X0O,1X0P,1X0R,1X0S,1X0T,1X0U,1X0V,1X0X,1X10,1X11,1X12,1X13,1X14,1X15,1X18,1X19,1X1A,1X1B,1X1C,1X1D,1X1E,1X1F,1X1G,1X1H,1X1I,1X1J,1X1K,1X1L,1X1M,1X1N,1X1O,1X1P,1X1Q,1X1R,1X1S,1X1T,1X1U,1X1V,1X1W,1X1X,1X1Y,1X1Z,1X22,1X23,1X24,1X25,1X26,1X27,1X28,1X29,1X2A,1X2B,1X2E,1X2G,1X2H,1X2I,1X2J,1X2K,1X2L,1X2M,1X2N,1X2O,1X2P,1X2Q,1X2R,1X2S,1X2T,1X2U,1X2V,1X2W,1X2X,1X2Y,1X2Z,1X30,1X31,1X32,1X33,1X35,1X36,1X37,1X38,1X39,1X3A,1X3B,1X3C,1X3D,1X3E,1X3F,1X3G,1X3H,1X3K,1X3L,1X3M,1X3N,1X3O,1X3P,1X3Q,1X3S,1X3U,1X3W,1X3X,1X3Z,1X40,1X41,1X42,1X43,1X44,1X45,1X46,1X47,1X48,1X49,1X4A,1X4B,1X4C,1X4D,1X4E,1X4F,1X4G,1X4H,1X4I,1X4J,1X4K,1X4L,1X4M,1X4N,1X4O,1X4P,1X4Q,1X4R,1X4S,1X4T,1X4U,1X4V,1X4W,1X4X,1X4Y,1X4Z,1X50,1X51,1X52,1X53,1X54,1X55,1X56,1X57,1X58,1X59,1X5A,1X5B,1X5C,1X5D,1X5E,1X5F,1X5G,1X5H,1X5I,1X5J,1X5K,1X5L,1X5M,1X5N,1X5O,1X5P,1X5Q,1X5R,1X5S,1X5T,1X5V,1X5W,1X5X,1X5Y,1X5Z,1X60,1X61,1X62,1X63,1X64,1X65,1X66,1X67,1X68,1X69,1X6A,1X6B,1X6C,1X6D,1X6E,1X6F,1X6G,1X6H,1X6I,1X6J,1X6L,1X6M,1X6N,1X6O,1X6P,1X6Q,1X6R,1X6U,1X6V,1X6W,1X6X,1X6Y,1X6Z,1X70,1X71,1X74,1X75,1X76,1X77,1X78,1X79,1X7A,1X7B,1X7D,1X7E,1X7F,1X7G,1X7H,1X7I,1X7J,1X7K,1X7N,1X7O,1X7P,1X7Q,1X7R,1X7S,1X7T,1X7V,1X7W,1X7X,1X7Y,1X7Z,1X80,1X81,1X82,1X83,1X84,1X86,1X87,1X88,1X89,1X8B,1X8C,1X8D,1X8E,1X8F,1X8G,1X8H,1X8I,1X8J,1X8K,1X8L,1X8M,1X8N,1X8O,1X8P,1X8Q,1X8R,1X8S,1X8T,1X8U,1X8V,1X8W,1X8X,1X8Y,1X8Z,1X90,1X91,1X92,1X93,1X94,1X95,1X96,1X97,1X98,1X99,1X9A,1X9B,1X9C,1X9D,1X9E,1X9F,1X9G,1X9H,1X9I,1X9J,1X9K,1X9L,1X9M,1X9N,1X9P,1X9Q,1X9R,1X9S,1X9T,1X9U,1X9V,1X9W,1X9X,1X9Y,1X9Z,1XA0,1XA1,1XA2,1XA3,1XA4,1XA5,1XA6,1XA7,1XA8,1XA9,1XAA,1XAB,1XAC,1XAD,1XAE,1XAF,1XAG,1XAH,1XAI,1XAJ,1XAK,1XAL,1XAM,1XAN,1XAO,1XAP,1XAR,1XAS,1XAT,1XAU,1XAV,1XAW,1XAX,1XB0,1XB1,1XB2,1XB3,1XB4,1XB6,1XB7,1XB8,1XB9,1XBA,1XBB,1XBC,1XBD,1XBF,1XBH,1XBI,1XBL,1XBN,1XBO,1XBP,1XBR,1XBS,1XBT,1XBU,1XBV,1XBW,1XBX,1XBY,1XBZ,1XC0,1XC1,1XC3,1XC4,1XC5,1XC6,1XC7,1XC8,1XC9,1XCA,1XCB,1XCC,1XCD,1XCE,1XCF,1XCG,1XCH,1XCI,1XCJ,1XCK,1XCL,1XCM,1XCO,1XCP,1XCQ,1XCR,1XCS,1XCT,1XCU,1XCV,1XCW,1XCX,1XCY,1XCZ,1XD0,1XD1,1XD2,1XD3,1XD4,1XD5,1XD6,1XD7,1XD8,1XD9,1XDA,1XDB,1XDC,1XDD,1XDF,1XDG,1XDH,1XDI,1XDJ,1XDK,1XDL,1XDM,1XDN,1XDO,1XDP,1XDQ,1XDS,1XDT,1XDU,1XDV,1XDW,1XDX,1XDY,1XDZ,1XE0,1XE1,1XE3,1XE4,1XE5,1XE6,1XE7,1XE8,1XEA,1XEB,1XEC,1XED,1XEE,1XEF,1XEG,1XEI,1XEJ,1XEK,1XEL,1XEM,1XEN,1XEO,1XEP,1XEQ,1XER,1XES,1XET,1XEU,1XEV,1XEW,1XEX,1XEY,1XEZ,1XF0,1XF1,1XF2,1XF3,1XF4,1XF5,1XF6,1XF7,1XF8,1XF9,1XFA,1XFB,1XFC,1XFD,1XFE,1XFF,1XFG,1XFH,1XFI,1XFJ,1XFK,1XFL,1XFN,1XFO,1XFP,1XFQ,1XFR,1XFS,1XFT,1XFU,1XFV,1XFW,1XFX,1XFY,1XFZ,1XG0,1XG1,1XG2,1XG3,1XG4,1XG5,1XG6,1XG7,1XG8,1XGA,1XGB,1XGC,1XGD,1XGE,1XGF,1XGI,1XGJ,1XGK,1XGL,1XGM,1XGN,1XGO,1XGP,1XGQ,1XGR,1XGS,1XGT,1XGU,1XGV,1XGW,1XGY,1XGZ,1XH0,1XH1,1XH2,1XH3,1XH4,1XH5,1XH6,1XH7,1XH8,1XH9,1XHA,1XHB,1XHC,1XHD,1XHE,1XHF,1XHG,1XHH,1XHJ,1XHK,1XHL,1XHM,1XHN,1XHO,1XHP,1XHS,1XHU,1XHV,1XHX,1XHY,1XHZ,1XI0,1XI1,1XI2,1XI3,1XI4,1XI5,1XI6,1XI7,1XI8,1XI9,1XIA,1XIB,1XIC,1XID,1XIE,1XIF,1XIG,1XIH,1XII,1XIJ,1XIK,1XIL,1XIM,1XIN,1XIO,1XIP,1XIQ,1XIS,1XIU,1XIV,1XIW,1XIX,1XIY,1XIZ,1XJ0,1XJ1,1XJ2,1XJ3,1XJ4,1XJ5,1XJ6,1XJ7,1XJ9,1XJA,1XJB,1XJC,1XJD,1XJE,1XJF,1XJG,1XJH,1XJI,1XJJ,1XJK,1XJL,1XJM,1XJN,1XJO,1XJQ,1XJR,1XJS,1XJT,1XJU,1XJV,1XJW,1XJX,1XJY,1XJZ,1XK0,1XK1,1XK2,1XK3,1XK4,1XK5,1XK6,1XK7,1XK8,1XK9,1XKA,1XKB,1XKD,1XKE,1XKF,1XKG,1XKH,1XKI,1XKJ,1XKK,1XKL,1XKM,1XKN,1XKO,1XKP,1XKQ,1XKR,1XKS,1XKT,1XKU,1XKV,1XKW,1XKX,1XKY,1XKZ,1XL0,1XL1,1XL2,1XL3,1XL4,1XL5,1XL6,1XL7,1XL8,1XL9,1XLA,1XLB,1XLC,1XLD,1XLE,1XLF,1XLG,1XLH,1XLI,1XLJ,1XLK,1XLL,1XLM,1XLN,1XLO,1XLP,1XLQ,1XLR,1XLS,1XLT,1XLU,1XLV,1XLW,1XLX,1XLY,1XLZ,1XM1,1XM2,1XM3,1XM4,1XM5,1XM6,1XM7,1XM8,1XM9,1XMA,1XMB,1XMC,1XMD,1XME,1XMF,1XMG,1XMH,1XMI,1XMJ,1XMK,1XML,1XMM,1XMN,1XMO,1XMP,1XMQ,1XMS,1XMT,1XMU,1XMV,1XMW,1XMX,1XMY,1XMZ,1XN0,1XN1,1XN2,1XN3,1XN4,1XN5,1XN6,1XN7,1XN8,1XN9,1XNA,1XNB,1XNC,1XND,1XNE,1XNF,1XNG,1XNH,1XNI,1XNJ,1XNK,1XNL,1XNN,1XNQ,1XNR,1XNS,1XNT,1XNV,1XNW,1XNX,1XNY,1XNZ,1XO0,1XO1,1XO2,1XO3,1XO5,1XO6,1XO7,1XO8,1XOA,1XOB,1XOC,1XOD,1XOE,1XOF,1XOG,1XOI,1XOK,1XOM,1XON,1XOO,1XOP,1XOQ,1XOR,1XOS,1XOT,1XOU,1XOV,1XOW,1XOX,1XOY,1XOZ,1XP0,1XP1,1XP3,1XP4,1XP5,1XP6,1XP7,1XP8,1XP9,1XPA,1XPB,1XPC,1XPE,1XPF,1XPG,1XPH,1XPI,1XPJ,1XPK,1XPL,1XPM,1XPN,1XPO,1XPP,1XPQ,1XPR,1XPS,1XPT,1XPU,1XPV,1XPW,1XPX,1XPY,1XPZ,1XQ0,1XQ1,1XQ3,1XQ4,1XQ5,1XQ6,1XQ7,1XQ8,1XQ9,1XQA,1XQB,1XQC,1XQD,1XQE,1XQF,1XQG,1XQH,1XQI,1XQJ,1XQK,1XQL,1XQM,1XQN,1XQO,1XQP,1XQQ,1XQR,1XQS,1XQV,1XQW,1XQX,1XQY,1XQZ,1XR0,1XR1,1XR2,1XR3,1XR4,1XR5,1XR6,1XR7,1XR8,1XR9,1XRA,1XRB,1XRC,1XRD,1XRE,1XRF,1XRG,1XRH,1XRI,1XRJ,1XRK,1XRL,1XRM,1XRN,1XRO,1XRP,1XRQ,1XRR,1XRS,1XRT,1XRU,1XRV,1XRW,1XRX,1XRY,1XRZ,1XS0,1XS1,1XS2,1XS3,1XS4,1XS5,1XS6,1XS7,1XS8,1XS9,1XSA,1XSB,1XSC,1XSD,1XSE,1XSF,1XSG,1XSH,1XSI,1XSJ,1XSK,1XSL,1XSM,1XSN,1XSO,1XSP,1XSQ,1XSR,1XSS,1XST,1XSU,1XSV,1XSW,1XSX,1XSZ,1XT0,1XT3,1XT4,1XT5,1XT6,1XT7,1XT8,1XT9,1XTA,1XTB,1XTC,1XTD,1XTE,1XTF,1XTG,1XTI,1XTJ,1XTK,1XTL,1XTM,1XTN,1XTO,1XTP,1XTQ,1XTR,1XTS,1XTT,1XTU,1XTV,1XTY,1XTZ,1XU0,1XU1,1XU2,1XU3,1XU4,1XU5,1XU6,1XU7,1XU8,1XU9,1XUA,1XUB,1XUC,1XUD,1XUE,1XUF,1XUG,1XUH,1XUI,1XUJ,1XUK,1XUO,1XUP,1XUQ,1XUR,1XUT,1XUU,1XUV,1XUW,1XUX,1XUZ,1XV0,1XV2,1XV3,1XV4,1XV5,1XV6,1XV7,1XV8,1XV9,1XVA,1XVB,1XVC,1XVD,1XVE,1XVF,1XVG,1XVI,1XVJ,1XVK,1XVL,1XVM,1XVN,1XVO,1XVP,1XVQ,1XVR,1XVS,1XVT,1XVU,1XVV,1XVW,1XVX,1XVY,1XW2,1XW3,1XW4,1XW5,1XW6,1XW7,1XW8,1XW9,1XWA,1XWB,1XWC,1XWD,1XWE,1XWF,1XWG,1XWH,1XWI,1XWJ,1XWK,1XWL,1XWM,1XWN,1XWO,1XWP,1XWQ,1XWR,1XWS,1XWT,1XWU,1XWV,1XWW,1XWY,1XX0,1XX1,1XX2,1XX3,1XX4,1XX5,1XX6,1XX7,1XX8,1XX9,1XXA,1XXB,1XXC,1XXD,1XXE,1XXF,1XXG,1XXH,1XXI,1XXJ,1XXL,1XXM,1XXN,1XXO,1XXP,1XXQ,1XXR,1XXS,1XXT,1XXU,1XXV,1XXW,1XXX,1XXZ,1XY0,1XY1,1XY2,1XY3,1XY4,1XY5,1XY6,1XY7,1XY8,1XY9,1XYA,1XYB,1XYC,1XYD,1XYE,1XYF,1XYG,1XYH,1XYI,1XYJ,1XYK,1XYL,1XYM,1XYN,1XYO,1XYP,1XYQ,1XYR,1XYS,1XYU,1XYV,1XYW,1XYX,1XYY,1XYZ,1XZ0,1XZ1,1XZ2,1XZ3,1XZ4,1XZ5,1XZ6,1XZ7,1XZ8,1XZ9,1XZA,1XZB,1XZC,1XZD,1XZE,1XZF,1XZG,1XZH,1XZI,1XZJ,1XZK,1XZL,1XZM,1XZN,1XZO,1XZP,1XZQ,1XZU,1XZV,1XZW,1XZX,1XZY,1XZZ,1Y00,1Y01,1Y02,1Y03,1Y04,1Y07,1Y08,1Y09,1Y0A,1Y0B,1Y0C,1Y0D,1Y0E,1Y0G,1Y0H,1Y0J,1Y0K,1Y0L,1Y0M,1Y0N,1Y0O,1Y0P,1Y0Q,1Y0R,1Y0S,1Y0T,1Y0U,1Y0V,1Y0W,1Y0X,1Y0Y,1Y0Z,1Y10,1Y11,1Y12,1Y13,1Y14,1Y15,1Y16,1Y17,1Y18,1Y19,1Y1A,1Y1B,1Y1C,1Y1D,1Y1E,1Y1F,1Y1G,1Y1H,1Y1I,1Y1J,1Y1K,1Y1L,1Y1M,1Y1N,1Y1O,1Y1P,1Y1Q,1Y1R,1Y1S,1Y1T,1Y1U,1Y1V,1Y1W,1Y1X,1Y1Y,1Y1Z,1Y20,1Y21,1Y22,1Y23,1Y25,1Y26,1Y27,1Y28,1Y29,1Y2A,1Y2B,1Y2C,1Y2D,1Y2E,1Y2F,1Y2G,1Y2H,1Y2I,1Y2J,1Y2K,1Y2M,1Y2O,1Y2P,1Y2Q,1Y2S,1Y2T,1Y2U,1Y2V,1Y2W,1Y2X,1Y2Y,1Y2Z,1Y30,1Y31,1Y32,1Y33,1Y34,1Y35,1Y37,1Y38,1Y39,1Y3A,1Y3B,1Y3C,1Y3D,1Y3F,1Y3G,1Y3H,1Y3I,1Y3J,1Y3K,1Y3N,1Y3O,1Y3P,1Y3Q,1Y3S,1Y3T,1Y3U,1Y3V,1Y3W,1Y3X,1Y3Y,1Y42,1Y43,1Y44,1Y45,1Y46,1Y47,1Y48,1Y49,1Y4A,1Y4B,1Y4C,1Y4D,1Y4E,1Y4F,1Y4G,1Y4H,1Y4I,1Y4J,1Y4K,1Y4L,1Y4M,1Y4O,1Y4P,1Y4Q,1Y4R,1Y4S,1Y4T,1Y4U,1Y4V,1Y4W,1Y4Y,1Y4Z,1Y50,1Y51,1Y52,1Y53,1Y54,1Y55,1Y56,1Y57,1Y58,1Y59,1Y5A,1Y5B,1Y5C,1Y5E,1Y5F,1Y5H,1Y5I,1Y5J,1Y5K,1Y5L,1Y5M,1Y5N,1Y5O,1Y5R,1Y5U,1Y5V,1Y5W,1Y5X,1Y5Y,1Y60,1Y62,1Y63,1Y64,1Y65,1Y66,1Y67,1Y69,1Y6A,1Y6B,1Y6D,1Y6E,1Y6F,1Y6G,1Y6H,1Y6I,1Y6J,1Y6K,1Y6L,1Y6M,1Y6N,1Y6O,1Y6P,1Y6Q,1Y6R,1Y6S,1Y6T,1Y6U,1Y6V,1Y6W,1Y6X,1Y6Z,1Y71,1Y73,1Y74,1Y75,1Y76,1Y77,1Y79,1Y7A,1Y7B,1Y7C,1Y7D,1Y7E,1Y7F,1Y7G,1Y7H,1Y7I,1Y7J,1Y7K,1Y7L,1Y7M,1Y7N,1Y7O,1Y7P,1Y7Q,1Y7R,1Y7T,1Y7U,1Y7V,1Y7W,1Y7X,1Y7Y,1Y7Z,1Y80,1Y81,1Y82,1Y83,1Y84,1Y85,1Y86,1Y88,1Y89,1Y8A,1Y8B,1Y8C,1Y8D,1Y8F,1Y8G,1Y8H,1Y8I,1Y8J,1Y8K,1Y8L,1Y8M,1Y8N,1Y8O,1Y8P,1Y8Q,1Y8R,1Y8T,1Y8V,1Y8W,1Y8X,1Y8Y,1Y8Z,1Y90,1Y91,1Y92,1Y93,1Y94,1Y95,1Y96,1Y97,1Y98,1Y99,1Y9A,1Y9B,1Y9D,1Y9E,1Y9F,1Y9G,1Y9H,1Y9I,1Y9J,1Y9K,1Y9L,1Y9M,1Y9O,1Y9Q,1Y9R,1Y9S,1Y9T,1Y9U,1Y9W,1Y9X,1Y9Z,1YA0,1YA3,1YA4,1YA5,1YA6,1YA7,1YA8,1YA9,1YAA,1YAB,1YAC,1YAD,1YAE,1YAF,1YAG,1YAH,1YAI,1YAJ,1YAK,1YAL,1YAM,1YAN,1YAO,1YAP,1YAQ,1YAR,1YAS,1YAT,1YAU,1YAV,1YAX,1YAZ,1YB0,1YB1,1YB2,1YB3,1YB4,1YB5,1YB6,1YB7,1YB9,1YBA,1YBC,1YBD,1YBE,1YBF,1YBG,1YBH,1YBI,1YBJ,1YBK,1YBL,1YBM,1YBN,1YBO,1YBQ,1YBR,1YBT,1YBU,1YBV,1YBW,1YBX,1YBY,1YBZ,1YC0,1YC1,1YC2,1YC3,1YC4,1YC5,1YC6,1YC7,1YC8,1YC9,1YCA,1YCB,1YCC,1YCD,1YCE,1YCF,1YCG,1YCH,1YCI,1YCJ,1YCK,1YCL,1YCM,1YCN,1YCO,1YCP,1YCQ,1YCR,1YCS,1YCT,1YCW,1YCY,1YCZ,1YD0,1YD1,1YD2,1YD3,1YD4,1YD5,1YD6,1YD7,1YD8,1YD9,1YDA,1YDB,1YDC,1YDD,1YDE,1YDF,1YDG,1YDH,1YDI,1YDK,1YDL,1YDM,1YDN,1YDO,1YDP,1YDR,1YDS,1YDT,1YDU,1YDV,1YDW,1YDX,1YDY,1YDZ,1YE0,1YE1,1YE2,1YE3,1YE4,1YE5,1YE6,1YE8,1YE9,1YEA,1YEB,1YEC,1YED,1YEE,1YEF,1YEG,1YEH,1YEI,1YEJ,1YEK,1YEL,1YEM,1YEN,1YEO,1YEP,1YEQ,1YER,1YES,1YET,1YEU,1YEV,1YEW,1YEX,1YEY,1YEZ,1YF0,1YF1,1YF2,1YF3,1YF4,1YF5,1YF6,1YF8,1YF9,1YFB,1YFC,1YFD,1YFE,1YFF,1YFG,1YFH,1YFI,1YFJ,1YFK,1YFL,1YFM,1YFN,1YFO,1YFP,1YFQ,1YFR,1YFS,1YFT,1YFU,1YFV,1YFW,1YFX,1YFY,1YFZ,1YG0,1YG2,1YG3,1YG4,1YG5,1YG6,1YG8,1YG9,1YGA,1YGB,1YGC,1YGD,1YGE,1YGF,1YGG,1YGH,1YGJ,1YGK,1YGM,1YGO,1YGP,1YGR,1YGS,1YGT,1YGU,1YGW,1YGY,1YGZ,1YH2,1YH3,1YH5,1YH8,1YH9,1YHA,1YHB,1YHC,1YHD,1YHE,1YHF,1YHG,1YHH,1YHI,1YHJ,1YHK,1YHL,1YHM,1YHN,1YHO,1YHP,1YHQ,1YHR,1YHS,1YHT,1YHU,1YHV,1YHW,1YHY,1YHZ,1YI0,1YI1,1YI2,1YI3,1YI4,1YI5,1YI6,1YI7,1YI8,1YI9,1YIA,1YIB,1YIC,1YID,1YIE,1YIF,1YIG,1YIH,1YII,1YIJ,1YIK,1YIL,1YIM,1YIN,1YIO,1YIP,1YIQ,1YIR,1YIS,1YIT,1YIU,1YIV,1YIW,1YIX,1YIY,1YIZ,1YJ0,1YJ1,1YJ2,1YJ3,1YJ4,1YJ5,1YJ6,1YJ7,1YJ8,1YJ9,1YJA,1YJB,1YJC,1YJD,1YJE,1YJF,1YJG,1YJH,1YJI,1YJJ,1YJK,1YJL,1YJM,1YJN,1YJO,1YJP,1YJQ,1YJR,1YJS,1YJT,1YJU,1YJV,1YJW,1YJX,1YJY,1YJZ,1YK0,1YK1,1YK3,1YK4,1YK5,1YK7,1YK8,1YK9,1YKA,1YKB,1YKC,1YKD,1YKE,1YKF,1YKG,1YKH,1YKI,1YKJ,1YKK,1YKL,1YKM,1YKN,1YKO,1YKP,1YKQ,1YKR,1YKS,1YKT,1YKV,1YKW,1YKX,1YKY,1YKZ,1YL0,1YL1,1YL5,1YL6,1YL7,1YL8,1YL9,1YLA,1YLB,1YLC,1YLD,1YLE,1YLF,1YLG,1YLH,1YLI,1YLJ,1YLK,1YLL,1YLM,1YLN,1YLO,1YLP,1YLQ,1YLR,1YLS,1YLT,1YLU,1YLV,1YLW,1YLX,1YLY,1YLZ,1YM0,1YM1,1YM2,1YM3,1YM4,1YM5,1YM7,1YM8,1YM9,1YMA,1YMB,1YMC,1YMD,1YME,1YMG,1YMH,1YMK,1YML,1YMM,1YMN,1YMO,1YMP,1YMQ,1YMR,1YMS,1YMT,1YMU,1YMV,1YMW,1YMX,1YMY,1YMZ,1YN1,1YN2,1YN3,1YN4,1YN5,1YN6,1YN7,1YN8,1YN9,1YNA,1YNB,1YNC,1YND,1YNE,1YNF,1YNG,1YNH,1YNI,1YNJ,1YNK,1YNL,1YNM,1YNN,1YNO,1YNP,1YNQ,1YNR,1YNS,1YNT,1YNU,1YNV,1YNW,1YNX,1YNY,1YNZ,1YO0,1YO1,1YO2,1YO4,1YO5,1YO6,1YO7,1YO8,1YOA,1YOB,1YOC,1YOD,1YOE,1YOG,1YOH,1YOI,1YOJ,1YOK,1YOL,1YOM,1YON,1YOO,1YOP,1YOU,1YOV,1YOW,1YOX,1YOY,1YOZ,1YP0,1YP1,1YP2,1YP3,1YP4,1YP5,1YP6,1YP7,1YP8,1YP9,1YPA,1YPB,1YPC,1YPE,1YPF,1YPG,1YPH,1YPI,1YPJ,1YPK,1YPL,1YPM,1YPN,1YPO,1YPP,1YPQ,1YPR,1YPT,1YPU,1YPV,1YPX,1YPY,1YPZ,1YQ1,1YQ2,1YQ3,1YQ4,1YQ5,1YQ6,1YQ7,1YQ8,1YQ9,1YQA,1YQB,1YQC,1YQD,1YQE,1YQF,1YQG,1YQH,1YQJ,1YQK,1YQL,1YQM,1YQN,1YQO,1YQP,1YQQ,1YQR,1YQS,1YQT,1YQU,1YQV,1YQW,1YQX,1YQY,1YQZ,1YR0,1YR1,1YR2,1YR3,1YR5,1YR6,1YR7,1YR8,1YR9,1YRA,1YRB,1YRC,1YRD,1YRE,1YRF,1YRG,1YRH,1YRI,1YRJ,1YRK,1YRL,1YRM,1YRN,1YRO,1YRP,1YRQ,1YRR,1YRS,1YRT,1YRU,1YRV,1YRW,1YRX,1YRY,1YRZ,1YS0,1YS1,1YS2,1YS3,1YS4,1YS5,1YS6,1YS7,1YS9,1YSA,1YSB,1YSC,1YSD,1YSE,1YSF,1YSG,1YSH,1YSI,1YSJ,1YSL,1YSM,1YSN,1YSO,1YSP,1YSQ,1YSR,1YST,1YSV,1YSW,1YSX,1YSY,1YSZ,1YT0,1YT1,1YT2,1YT3,1YT4,1YT5,1YT6,1YT7,1YT8,1YT9,1YTA,1YTB,1YTC,1YTD,1YTE,1YTF,1YTG,1YTH,1YTI,1YTJ,1YTK,1YTL,1YTM,1YTN,1YTO,1YTP,1YTQ,1YTR,1YTS,1YTT,1YTU,1YTV,1YTW,1YTY,1YTZ,1YU0,1YU1,1YU2,1YU3,1YU4,1YU5,1YU6,1YU7,1YU8,1YU9,1YUA,1YUB,1YUC,1YUD,1YUE,1YUF,1YUG,1YUH,1YUI,1YUJ,1YUK,1YUL,1YUM,1YUN,1YUO,1YUP,1YUR,1YUS,1YUT,1YUU,1YUW,1YUX,1YUY,1YUZ,1YV0,1YV1,1YV2,1YV3,1YV4,1YV5,1YV6,1YV7,1YV8,1YV9,1YVA,1YVB,1YVC,1YVD,1YVE,1YVF,1YVG,1YVH,1YVI,1YVJ,1YVK,1YVL,1YVM,1YVN,1YVO,1YVP,1YVQ,1YVR,1YVS,1YVT,1YVU,1YVW,1YVX,1YVY,1YVZ,1YW0,1YW1,1YW2,1YW4,1YW5,1YW6,1YW7,1YW8,1YW9,1YWA,1YWB,1YWC,1YWD,1YWF,1YWG,1YWH,1YWI,1YWJ,1YWK,1YWL,1YWM,1YWN,1YWO,1YWP,1YWQ,1YWR,1YWS,1YWT,1YWU,1YWV,1YWW,1YWX,1YWY,1YX0,1YX1,1YX2,1YX3,1YX4,1YX5,1YX6,1YX7,1YX8,1YX9,1YXA,1YXB,1YXC,1YXD,1YXE,1YXH,1YXI,1YXJ,1YXK,1YXL,1YXM,1YXN,1YXO,1YXP,1YXQ,1YXR,1YXS,1YXT,1YXU,1YXV,1YXW,1YXX,1YXY,1YY0,1YY1,1YY2,1YY3,1YY4,1YY5,1YY6,1YY7,1YY8,1YY9,1YYA,1YYB,1YYC,1YYD,1YYE,1YYF,1YYG,1YYH,1YYJ,1YYK,1YYL,1YYM,1YYN,1YYO,1YYP,1YYQ,1YYR,1YYS,1YYT,1YYU,1YYV,1YYW,1YYX,1YYY,1YYZ,1YZ0,1YZ1,1YZ2,1YZ3,1YZ4,1YZ5,1YZ6,1YZ7,1YZ9,1YZA,1YZB,1YZC,1YZD,1YZE,1YZF,1YZG,1YZH,1YZI,1YZK,1YZL,1YZM,1YZN,1YZP,1YZQ,1YZR,1YZS,1YZT,1YZU,1YZV,1YZW,1YZX,1YZY,1YZZ,1Z00,1Z01,1Z02,1Z03,1Z05,1Z06,1Z07,1Z08,1Z09,1Z0A,1Z0B,1Z0C,1Z0D,1Z0E,1Z0F,1Z0G,1Z0H,1Z0I,1Z0J,1Z0K,1Z0M,1Z0N,1Z0P,1Z0Q,1Z0R,1Z0S,1Z0T,1Z0U,1Z0V,1Z0W,1Z0X,1Z0Z,1Z10,1Z11,1Z12,1Z13,1Z14,1Z15,1Z16,1Z17,1Z18,1Z19,1Z1A,1Z1B,1Z1C,1Z1D,1Z1E,1Z1F,1Z1G,1Z1H,1Z1I,1Z1J,1Z1L,1Z1M,1Z1N,1Z1P,1Z1Q,1Z1R,1Z1S,1Z1V,1Z1W,1Z1X,1Z1Y,1Z1Z,1Z21,1Z22,1Z23,1Z24,1Z25,1Z26,1Z27,1Z28,1Z29,1Z2A,1Z2B,1Z2C,1Z2D,1Z2E,1Z2F,1Z2G,1Z2I,1Z2J,1Z2K,1Z2L,1Z2M,1Z2N,1Z2O,1Z2P,1Z2Q,1Z2T,1Z2U,1Z2V,1Z2W,1Z2X,1Z2Z,1Z30,1Z31,1Z32,1Z33,1Z34,1Z35,1Z36,1Z37,1Z38,1Z39,1Z3A,1Z3C,1Z3D,1Z3E,1Z3F,1Z3G,1Z3H,1Z3I,1Z3J,1Z3K,1Z3L,1Z3M,1Z3N,1Z3P,1Z3Q,1Z3R,1Z3S,1Z3T,1Z3U,1Z3V,1Z3W,1Z3X,1Z3Y,1Z3Z,1Z40,1Z41,1Z42,1Z43,1Z44,1Z45,1Z47,1Z48,1Z4A,1Z4E,1Z4H,1Z4I,1Z4J,1Z4K,1Z4L,1Z4M,1Z4N,1Z4O,1Z4P,1Z4Q,1Z4R,1Z4S,1Z4U,1Z4V,1Z4W,1Z4X,1Z4Y,1Z4Z,1Z50,1Z52,1Z53,1Z54,1Z55,1Z56,1Z57,1Z58,1Z59,1Z5A,1Z5B,1Z5C,1Z5F,1Z5G,1Z5H,1Z5L,1Z5M,1Z5N,1Z5O,1Z5P,1Z5R,1Z5S,1Z5T,1Z5U,1Z5V,1Z5W,1Z5X,1Z5Y,1Z5Z,1Z60,1Z62,1Z63,1Z64,1Z65,1Z66,1Z67,1Z68,1Z69,1Z6A,1Z6B,1Z6C,1Z6D,1Z6E,1Z6F,1Z6G,1Z6H,1Z6I,1Z6J,1Z6K,1Z6L,1Z6M,1Z6N,1Z6O,1Z6P,1Z6Q,1Z6R,1Z6S,1Z6T,1Z6U,1Z6V,1Z6W,1Z6X,1Z6Y,1Z6Z,1Z70,1Z71,1Z72,1Z73,1Z74,1Z75,1Z76,1Z77,1Z78,1Z79,1Z7A,1Z7B,1Z7C,1Z7D,1Z7E,1Z7F,1Z7G,1Z7H,1Z7I,1Z7J,1Z7K,1Z7L,1Z7M,1Z7N,1Z7P,1Z7Q,1Z7R,1Z7S,1Z7T,1Z7U,1Z7W,1Z7X,1Z7Y,1Z7Z,1Z81,1Z82,1Z83,1Z84,1Z85,1Z86,1Z87,1Z88,1Z89,1Z8A,1Z8C,1Z8D,1Z8F,1Z8G,1Z8H,1Z8I,1Z8J,1Z8K,1Z8L,1Z8M,1Z8N,1Z8O,1Z8P,1Z8Q,1Z8R,1Z8S,1Z8T,1Z8U,1Z8V,1Z8W,1Z8X,1Z8Y,1Z90,1Z91,1Z92,1Z93,1Z94,1Z95,1Z96,1Z97,1Z98,1Z99,1Z9A,1Z9B,1Z9C,1Z9D,1Z9E,1Z9F,1Z9G,1Z9H,1Z9I,1Z9J,1Z9K,1Z9L,1Z9M,1Z9N,1Z9O,1Z9P,1Z9Q,1Z9S,1Z9T,1Z9U,1Z9V,1Z9W,1Z9X,1Z9Y,1Z9Z,1ZA0,1ZA1,1ZA2,1ZA3,1ZA4,1ZA5,1ZA6,1ZA7,1ZA8,1ZAA,1ZAB,1ZAC,1ZAD,1ZAE,1ZAF,1ZAG,1ZAH,1ZAI,1ZAJ,1ZAK,1ZAL,1ZAN,1ZAO,1ZAP,1ZAQ,1ZAR,1ZAT,1ZAU,1ZAV,1ZAW,1ZAX,1ZAY,1ZB1,1ZB5,1ZB6,1ZB7,1ZB8,1ZB9,1ZBA,1ZBB,1ZBC,1ZBD,1ZBE,1ZBF,1ZBG,1ZBH,1ZBI,1ZBJ,1ZBK,1ZBL,1ZBM,1ZBN,1ZBO,1ZBP,1ZBQ,1ZBR,1ZBS,1ZBT,1ZBU,1ZBV,1ZBW,1ZBX,1ZBY,1ZBZ,1ZC0,1ZC1,1ZC2,1ZC3,1ZC4,1ZC5,1ZC6,1ZC8,1ZC9,1ZCA,1ZCB,1ZCC,1ZCD,1ZCE,1ZCF,1ZCH,1ZCI,1ZCJ,1ZCK,1ZCL,1ZCM,1ZCN,1ZCO,1ZCP,1ZCR,1ZCT,1ZCU,1ZCV,1ZCW,1ZCY,1ZCZ,1ZD0,1ZD1,1ZD2,1ZD3,1ZD4,1ZD5,1ZD6,1ZD7,1ZD8,1ZD9,1ZDA,1ZDB,1ZDC,1ZDD,1ZDE,1ZDF,1ZDG,1ZDH,1ZDI,1ZDJ,1ZDK,1ZDL,1ZDM,1ZDN,1ZDP,1ZDQ,1ZDR,1ZDS,1ZDT,1ZDU,1ZDV,1ZDW,1ZDX,1ZDY,1ZE1,1ZE2,1ZE3,1ZE7,1ZE8,1ZE9,1ZEA,1ZEB,1ZEC,1ZED,1ZEE,1ZEF,1ZEG,1ZEH,1ZEI,1ZEJ,1ZEL,1ZEM,1ZEN,1ZEO,1ZEQ,1ZES,1ZET,1ZEV,1ZEW,1ZEX,1ZEY,1ZEZ,1ZF0,1ZF1,1ZF2,1ZF3,1ZF4,1ZF5,1ZF6,1ZF7,1ZF8,1ZF9,1ZFA,1ZFB,1ZFC,1ZFD,1ZFE,1ZFF,1ZFG,1ZFH,1ZFI,1ZFJ,1ZFK,1ZFL,1ZFM,1ZFN,1ZFO,1ZFP,1ZFQ,1ZFS,1ZFT,1ZFU,1ZFV,1ZFX,1ZG1,1ZG2,1ZG3,1ZG4,1ZG5,1ZG6,1ZG7,1ZG8,1ZG9,1ZGA,1ZGB,1ZGC,1ZGD,1ZGE,1ZGF,1ZGG,1ZGH,1ZGI,1ZGJ,1ZGK,1ZGL,1ZGN,1ZGO,1ZGP,1ZGQ,1ZGR,1ZGS,1ZGT,1ZGU,1ZGV,1ZGW,1ZGX,1ZGY,1ZGZ,1ZH0,1ZH1,1ZH2,1ZH4,1ZH5,1ZH6,1ZH7,1ZH8,1ZH9,1ZHA,1ZHB,1ZHC,1ZHF,1ZHG,1ZHH,1ZHI,1ZHJ,1ZHK,1ZHL,1ZHM,1ZHN,1ZHO,1ZHP,1ZHQ,1ZHR,1ZHS,1ZHT,1ZHU,1ZHV,1ZHW,1ZHX,1ZHY,1ZHZ,1ZI0,1ZI1,1ZI3,1ZI4,1ZI5,1ZI6,1ZI7,1ZI8,1ZI9,1ZIA,1ZIB,1ZIC,1ZID,1ZIE,1ZIF,1ZIG,1ZIH,1ZII,1ZIJ,1ZIK,1ZIL,1ZIM,1ZIN,1ZIO,1ZIP,1ZIQ,1ZIR,1ZIS,1ZIT,1ZIU,1ZIV,1ZIW,1ZIX,1ZIY,1ZIZ,1ZJ0,1ZJ1,1ZJ2,1ZJ3,1ZJ4,1ZJ5,1ZJ6,1ZJ7,1ZJ8,1ZJ9,1ZJA,1ZJB,1ZJC,1ZJD,1ZJE,1ZJF,1ZJG,1ZJH,1ZJI,1ZJJ,1ZJK,1ZJL,1ZJM,1ZJN,1ZJO,1ZJP,1ZJQ,1ZJR,1ZJW,1ZJY,1ZJZ,1ZK0,1ZK1,1ZK2,1ZK3,1ZK4,1ZK5,1ZK6,1ZK7,1ZK8,1ZK9,1ZKA,1ZKB,1ZKC,1ZKD,1ZKE,1ZKF,1ZKG,1ZKH,1ZKI,1ZKJ,1ZKK,1ZKL,1ZKM,1ZKN,1ZKO,1ZKP,1ZKQ,1ZKR,1ZKU,1ZKW,1ZKX,1ZKY,1ZKZ,1ZL0,1ZL1,1ZL2,1ZL3,1ZL5,1ZL6,1ZL7,1ZL8,1ZL9,1ZLA,1ZLB,1ZLC,1ZLD,1ZLE,1ZLF,1ZLG,1ZLH,1ZLI,1ZLJ,1ZLK,1ZLL,1ZLM,1ZLP,1ZLQ,1ZLR,1ZLT,1ZLX,1ZLY,1ZLZ,1ZM0,1ZM1,1ZM2,1ZM3,1ZM4,1ZM5,1ZM6,1ZM7,1ZM8,1ZM9,1ZMA,1ZMB,1ZMC,1ZMD,1ZME,1ZMF,1ZMG,1ZMH,1ZMI,1ZMJ,1ZMK,1ZML,1ZMM,1ZMN,1ZMO,1ZMP,1ZMQ,1ZMR,1ZMS,1ZMT,1ZMU,1ZMV,1ZMW,1ZMX,1ZMY,1ZMZ,1ZN0,1ZN1,1ZN2,1ZN3,1ZN5,1ZN6,1ZN7,1ZN8,1ZN9,1ZNA,1ZNB,1ZNC,1ZND,1ZNE,1ZNF,1ZNG,1ZNH,1ZNI,1ZNJ,1ZNK,1ZNL,1ZNM,1ZNN,1ZNO,1ZNP,1ZNQ,1ZNS,1ZNT,1ZNU,1ZNV,1ZNW,1ZNX,1ZNY,1ZNZ,1ZO0,1ZO1,1ZO2,1ZO3,1ZO4,1ZO8,1ZO9,1ZOA,1ZOB,1ZOD,1ZOE,1ZOF,1ZOG,1ZOH,1ZOI,1ZOK,1ZOL,1ZOM,1ZON,1ZOO,1ZOP,1ZOQ,1ZOR,1ZOS,1ZOT,1ZOV,1ZOW,1ZOX,1ZOY,1ZP0,1ZP2,1ZP3,1ZP4,1ZP5,1ZP6,1ZP7,1ZP8,1ZP9,1ZPA,1ZPB,1ZPC,1ZPD,1ZPE,1ZPG,1ZPH,1ZPI,1ZPK,1ZPL,1ZPQ,1ZPR,1ZPS,1ZPT,1ZPU,1ZPV,1ZPW,1ZPX,1ZPZ,1ZQ1,1ZQ3,1ZQ5,1ZQ7,1ZQ9,1ZQA,1ZQB,1ZQC,1ZQD,1ZQE,1ZQF,1ZQG,1ZQH,1ZQI,1ZQJ,1ZQK,1ZQL,1ZQM,1ZQN,1ZQO,1ZQP,1ZQQ,1ZQR,1ZQS,1ZQT,1ZQU,1ZQV,1ZQW,1ZQX,1ZQY,1ZQZ,1ZR0,1ZR2,1ZR3,1ZR4,1ZR5,1ZR6,1ZR7,1ZR8,1ZR9,1ZRB,1ZRC,1ZRD,1ZRE,1ZRF,1ZRH,1ZRI,1ZRJ,1ZRK,1ZRL,1ZRM,1ZRN,1ZRO,1ZRP,1ZRQ,1ZRR,1ZRS,1ZRT,1ZRU,1ZRV,1ZRW,1ZRX,1ZRY,1ZRZ,1ZS0,1ZS2,1ZS3,1ZS4,1ZS5,1ZS6,1ZS7,1ZS8,1ZS9,1ZSA,1ZSB,1ZSC,1ZSD,1ZSE,1ZSF,1ZSG,1ZSH,1ZSJ,1ZSK,1ZSL,1ZSN,1ZSO,1ZSP,1ZSQ,1ZSR,1ZSV,1ZSW,1ZSX,1ZSY,1ZSZ,1ZT1,1ZT2,1ZT3,1ZT4,1ZT5,1ZT7,1ZT9,1ZTA,1ZTB,1ZTC,1ZTD,1ZTE,1ZTF,1ZTG,1ZTH,1ZTJ,1ZTK,1ZTL,1ZTM,1ZTN,1ZTO,1ZTP,1ZTQ,1ZTR,1ZTS,1ZTT,1ZTU,1ZTV,1ZTW,1ZTX,1ZTY,1ZTZ,1ZU0,1ZU1,1ZU2,1ZU3,1ZU4,1ZU5,1ZU8,1ZUA,1ZUB,1ZUC,1ZUD,1ZUE,1ZUF,1ZUG,1ZUH,1ZUI,1ZUJ,1ZUK,1ZUM,1ZUN,1ZUO,1ZUP,1ZUQ,1ZUR,1ZUT,1ZUU,1ZUV,1ZUW,1ZUX,1ZUY,1ZUZ,1ZV1,1ZV2,1ZV4,1ZV5,1ZV6,1ZV7,1ZV8,1ZV9,1ZVA,1ZVB,1ZVC,1ZVD,1ZVE,1ZVF,1ZVG,1ZVH,1ZVI,1ZVJ,1ZVK,1ZVL,1ZVM,1ZVN,1ZVO,1ZVP,1ZVQ,1ZVR,1ZVS,1ZVT,1ZVU,1ZVV,1ZVW,1ZVX,1ZVY,1ZVZ,1ZW0,1ZW1,1ZW2,1ZW3,1ZW5,1ZW6,1ZW7,1ZW8,1ZW9,1ZWA,1ZWB,1ZWC,1ZWD,1ZWE,1ZWF,1ZWG,1ZWH,1ZWI,1ZWJ,1ZWK,1ZWL,1ZWM,1ZWN,1ZWO,1ZWP,1ZWS,1ZWT,1ZWU,1ZWV,1ZWW,1ZWX,1ZWY,1ZWZ,1ZX1,1ZX2,1ZX3,1ZX4,1ZX5,1ZX6,1ZX7,1ZX8,1ZX9,1ZXA,1ZXB,1ZXC,1ZXE,1ZXF,1ZXG,1ZXH,1ZXI,1ZXJ,1ZXK,1ZXL,1ZXM,1ZXN,1ZXO,1ZXQ,1ZXT,1ZXU,1ZXV,1ZXX,1ZXY,1ZXZ,1ZY0,1ZY1,1ZY2,1ZY3,1ZY4,1ZY5,1ZY6,1ZY7,1ZY8,1ZY9,1ZYB,1ZYC,1ZYD,1ZYE,1ZYF,1ZYG,1ZYH,1ZYI,1ZYJ,1ZYK,1ZYL,1ZYM,1ZYN,1ZYO,1ZYP,1ZYQ,1ZYR,1ZYS,1ZYT,1ZYU,1ZYV,1ZYW,1ZYX,1ZYZ,1ZZ0,1ZZ1,1ZZ2,1ZZ3,1ZZ5,1ZZ6,1ZZ7,1ZZ8,1ZZ9,1ZZA,1ZZB,1ZZC,1ZZD,1ZZE,1ZZF,1ZZG,1ZZH,1ZZI,1ZZJ,1ZZK,1ZZL,1ZZM,1ZZN,1ZZP,1ZZQ,1ZZR,1ZZS,1ZZT,1ZZU,1ZZV,1ZZW,1ZZY,1ZZZ,200D,200L,201D,201L,202D,203D,204D,205D,205L,206D,206L,207D,207L,208D,208L,209D,209L,20GS,210D,210L,211D,211L,212D,212L,213D,213L,214D,214L,215D,215L,216D,216L,217D,217L,218D,218L,219D,219L,21BI,220D,220L,221D,221L,221P,222D,222L,223D,223L,224D,224L,225D,225L,226D,226L,227D,227L,228L,229D,229L,22GS,230D,230L,231D,231L,232D,232L,233D,233L,234D,234L,235D,235L,236D,236L,237D,237L,238D,238L,239D,239L,240D,240L,241D,241L,242D,242L,243D,243L,244D,244L,245D,245L,246D,246L,247D,247L,248D,248L,249D,249L,250D,250L,251D,251L,252D,252L,253D,253L,254D,254L,255D,255L,256B,256D,256L,257D,257L,258D,258L,259D,259L,25C8,260D,260L,261D,261L,262L,263D,264D,265D,266D,267D,268D,269D,270D,271D,272D,274D,275D,276D,277D,278D,279D,280D,281D,282D,283D,284D,285D,286D,287D,288D,289D,28DN,28SP,28SR,290D,291D,292D,293D,294D,295D,296D,297D,298D,299D,2A00,2A02,2A03,2A04,2A05,2A06,2A07,2A08,2A0A,2A0B,2A0C,2A0F,2A0I,2A0J,2A0K,2A0L,2A0M,2A0N,2A0P,2A0Q,2A0S,2A0T,2A0U,2A0W,2A0X,2A0Y,2A0Z,2A10,2A11,2A13,2A14,2A15,2A18,2A19,2A1A,2A1B,2A1C,2A1D,2A1E,2A1F,2A1H,2A1I,2A1J,2A1K,2A1L,2A1M,2A1N,2A1O,2A1R,2A1S,2A1T,2A1U,2A1V,2A1W,2A1X,2A1Y,2A20,2A21,2A22,2A24,2A25,2A26,2A27,2A28,2A29,2A2A,2A2B,2A2C,2A2D,2A2E,2A2F,2A2G,2A2I,2A2J,2A2K,2A2L,2A2M,2A2N,2A2O,2A2P,2A2Q,2A2R,2A2S,2A2T,2A2U,2A2V,2A2X,2A2Y,2A2Z,2A30,2A31,2A32,2A33,2A35,2A36,2A37,2A38,2A39,2A3A,2A3B,2A3C,2A3D,2A3E,2A3F,2A3G,2A3H,2A3I,2A3J,2A3K,2A3L,2A3M,2A3N,2A3P,2A3Q,2A3R,2A3S,2A3T,2A3U,2A3V,2A3W,2A3X,2A3Y,2A3Z,2A40,2A41,2A42,2A43,2A45,2A46,2A47,2A48,2A49,2A4A,2A4C,2A4D,2A4E,2A4F,2A4G,2A4H,2A4J,2A4K,2A4L,2A4M,2A4N,2A4O,2A4Q,2A4R,2A4T,2A4V,2A4W,2A4X,2A4Z,2A50,2A51,2A52,2A53,2A54,2A55,2A56,2A57,2A58,2A59,2A5A,2A5B,2A5C,2A5D,2A5E,2A5F,2A5G,2A5H,2A5I,2A5J,2A5K,2A5L,2A5M,2A5P,2A5R,2A5S,2A5T,2A5U,2A5V,2A5W,2A5X,2A5Y,2A5Z,2A61,2A62,2A63,2A64,2A65,2A66,2A67,2A68,2A69,2A6A,2A6B,2A6C,2A6D,2A6E,2A6H,2A6I,2A6J,2A6K,2A6L,2A6M,2A6N,2A6O,2A6P,2A6Q,2A6R,2A6S,2A6T,2A6U,2A6V,2A6W,2A6X,2A6Y,2A6Z,2A70,2A71,2A72,2A73,2A74,2A75,2A77,2A78,2A79,2A7A,2A7B,2A7C,2A7D,2A7E,2A7F,2A7G,2A7H,2A7I,2A7J,2A7K,2A7L,2A7M,2A7N,2A7O,2A7P,2A7Q,2A7R,2A7S,2A7T,2A7U,2A7W,2A7X,2A7Y,2A81,2A83,2A84,2A85,2A86,2A87,2A88,2A89,2A8A,2A8B,2A8C,2A8D,2A8E,2A8F,2A8G,2A8H,2A8I,2A8J,2A8K,2A8L,2A8M,2A8N,2A8P,2A8Q,2A8R,2A8S,2A8T,2A8U,2A8V,2A8W,2A8X,2A8Y,2A8Z,2A90,2A91,2A92,2A93,2A94,2A96,2A97,2A98,2A99,2A9A,2A9B,2A9C,2A9D,2A9E,2A9F,2A9G,2A9H,2A9I,2A9J,2A9K,2A9L,2A9M,2A9N,2A9O,2A9P,2A9R,2A9S,2A9U,2A9V,2A9W,2A9X,2A9Y,2A9Z,2AA0,2AA1,2AA2,2AA3,2AA4,2AA5,2AA6,2AA7,2AA9,2AAA,2AAB,2AAC,2AAD,2AAE,2AAF,2AAG,2AAI,2AAJ,2AAK,2AAL,2AAM,2AAN,2AAO,2AAP,2AAQ,2AAR,2AAS,2AAT,2AAV,2AAW,2AAX,2AAY,2AAZ,2AB0,2AB1,2AB2,2AB3,2AB4,2AB5,2AB6,2AB7,2AB8,2AB9,2ABA,2ABB,2ABD,2ABE,2ABH,2ABI,2ABJ,2ABK,2ABL,2ABM,2ABO,2ABQ,2ABR,2ABS,2ABW,2ABX,2ABY,2ABZ,2AC0,2AC1,2AC2,2AC3,2AC4,2AC5,2AC7,2ACA,2ACE,2ACF,2ACG,2ACH,2ACI,2ACJ,2ACK,2ACL,2ACM,2ACO,2ACP,2ACQ,2ACR,2ACS,2ACT,2ACU,2ACV,2ACW,2ACX,2ACY,2ACZ,2AD1,2AD5,2AD6,2AD7,2AD8,2AD9,2ADA,2ADB,2ADC,2ADD,2ADE,2ADF,2ADG,2ADI,2ADJ,2ADL,2ADM,2ADN,2ADO,2ADP,2ADQ,2ADR,2ADT,2ADU,2ADV,2ADW,2ADX,2ADY,2ADZ,2AE0,2AE1,2AE2,2AE3,2AE4,2AE5,2AE6,2AE7,2AE8,2AE9,2AEB,2AEC,2AEE,2AEF,2AEG,2AEH,2AEI,2AEJ,2AEK,2AEL,2AEM,2AEN,2AEO,2AEP,2AEQ,2AER,2AES,2AET,2AEU,2AEV,2AEW,2AEX,2AEY,2AEZ,2AF0,2AF1,2AF2,2AF3,2AF4,2AF5,2AF6,2AF7,2AF8,2AF9,2AFA,2AFB,2AFC,2AFD,2AFE,2AFF,2AFG,2AFH,2AFI,2AFJ,2AFM,2AFN,2AFO,2AFP,2AFQ,2AFR,2AFS,2AFT,2AFU,2AFV,2AFW,2AFX,2AFY,2AFZ,2AG0,2AG1,2AG2,2AG3,2AG4,2AG5,2AG6,2AG8,2AG9,2AGA,2AGC,2AGD,2AGE,2AGG,2AGH,2AGI,2AGJ,2AGK,2AGL,2AGM,2AGN,2AGO,2AGP,2AGQ,2AGS,2AGT,2AGV,2AGW,2AGX,2AGY,2AGZ,2AH0,2AH1,2AH2,2AH4,2AH5,2AH6,2AH7,2AH8,2AH9,2AHA,2AHB,2AHC,2AHD,2AHE,2AHF,2AHG,2AHI,2AHJ,2AHK,2AHL,2AHM,2AHN,2AHO,2AHP,2AHQ,2AHR,2AHS,2AHT,2AHU,2AHV,2AHW,2AHX,2AHY,2AHZ,2AI0,2AI1,2AI2,2AI3,2AI5,2AI6,2AI7,2AI8,2AI9,2AIA,2AIB,2AID,2AIE,2AIF,2AIG,2AIH,2AII,2AIJ,2AIK,2AIM,2AIN,2AIO,2AIP,2AIQ,2AIR,2AIT,2AIU,2AIV,2AIX,2AIY,2AIZ,2AJ0,2AJ1,2AJ2,2AJ3,2AJ4,2AJ6,2AJ7,2AJ8,2AJ9,2AJA,2AJB,2AJC,2AJD,2AJE,2AJF,2AJG,2AJH,2AJI,2AJJ,2AJL,2AJM,2AJN,2AJO,2AJP,2AJQ,2AJR,2AJS,2AJT,2AJU,2AJV,2AJW,2AJX,2AJY,2AJZ,2AK0,2AK1,2AK2,2AK3,2AK4,2AK5,2AK7,2AKA,2AKC,2AKE,2AKF,2AKG,2AKH,2AKI,2AKJ,2AKK,2AKL,2AKM,2AKO,2AKP,2AKQ,2AKR,2AKW,2AKY,2AKZ,2AL0,2AL1,2AL2,2AL3,2AL4,2AL5,2AL6,2AL7,2ALA,2ALB,2ALC,2ALD,2ALE,2ALF,2ALG,2ALJ,2ALL,2ALM,2ALP,2ALR,2ALU,2ALV,2ALW,2ALX,2ALY,2ALZ,2AM1,2AM2,2AM3,2AM4,2AM5,2AM9,2AMA,2AMB,2AMC,2AMD,2AME,2AMF,2AMG,2AMH,2AMI,2AMJ,2AML,2AMM,2AMN,2AMO,2AMP,2AMQ,2AMS,2AMT,2AMU,2AMV,2AMX,2AMY,2AN0,2AN1,2AN2,2AN3,2AN4,2AN5,2AN6,2AN7,2AN9,2ANA,2ANB,2ANC,2ANE,2ANG,2ANH,2ANI,2ANJ,2ANK,2ANL,2ANM,2ANN,2ANO,2ANP,2ANQ,2ANR,2ANS,2ANT,2ANU,2ANV,2ANW,2ANX,2ANY,2ANZ,2AO2,2AO5,2AO6,2AO7,2AO9,2AOA,2AOB,2AOC,2AOD,2AOE,2AOF,2AOG,2AOH,2AOI,2AOJ,2AOP,2AOQ,2AOR,2AOS,2AOT,2AOU,2AOV,2AOW,2AOX,2AOZ,2AP0,2AP1,2AP2,2AP3,2AP5,2AP6,2AP7,2AP8,2AP9,2APB,2APC,2APF,2APG,2APH,2APJ,2APL,2APN,2APO,2APQ,2APR,2APS,2APT,2APV,2APW,2APX,2AQ0,2AQ1,2AQ2,2AQ3,2AQ4,2AQ5,2AQ6,2AQ7,2AQ8,2AQ9,2AQA,2AQB,2AQC,2AQD,2AQE,2AQF,2AQH,2AQI,2AQJ,2AQK,2AQL,2AQN,2AQO,2AQP,2AQQ,2AQR,2AQS,2AQT,2AQU,2AQV,2AQW,2AQX,2AQY,2AQZ,2AR0,2AR1,2AR3,2AR5,2AR6,2AR7,2AR8,2AR9,2ARA,2ARB,2ARC,2ARD,2ARE,2ARF,2ARG,2ARH,2ARI,2ARJ,2ARK,2ARL,2ARM,2ARO,2ARP,2ARQ,2ARR,2ARS,2ART,2ARU,2ARV,2ARW,2ARX,2ARY,2ARZ,2AS0,2AS1,2AS2,2AS3,2AS4,2AS5,2AS6,2AS8,2AS9,2ASB,2ASC,2ASD,2ASE,2ASF,2ASH,2ASI,2ASJ,2ASK,2ASL,2ASM,2ASN,2ASO,2ASP,2ASQ,2ASR,2ASS,2AST,2ASU,2ASV,2ASY,2AT0,2AT1,2AT2,2AT3,2AT5,2AT6,2AT8,2AT9,2ATA,2ATB,2ATC,2ATE,2ATF,2ATG,2ATH,2ATI,2ATJ,2ATK,2ATL,2ATM,2ATO,2ATP,2ATQ,2ATR,2ATS,2ATV,2ATW,2ATX,2ATY,2ATZ,2AU0,2AU1,2AU3,2AU4,2AU5,2AU6,2AU7,2AU8,2AU9,2AUA,2AUB,2AUC,2AUD,2AUG,2AUH,2AUJ,2AUK,2AUM,2AUN,2AUO,2AUP,2AUQ,2AUR,2AUS,2AUT,2AUU,2AUV,2AUW,2AUX,2AUY,2AUZ,2AV0,2AV1,2AV3,2AV4,2AV5,2AV6,2AV7,2AV8,2AV9,2AVA,2AVD,2AVF,2AVG,2AVH,2AVI,2AVJ,2AVK,2AVM,2AVN,2AVO,2AVP,2AVQ,2AVS,2AVT,2AVU,2AVV,2AVW,2AVX,2AW0,2AW1,2AW2,2AW3,2AW5,2AW6,2AW9,2AWA,2AWC,2AWD,2AWE,2AWF,2AWG,2AWH,2AWI,2AWJ,2AWK,2AWL,2AWM,2AWN,2AWO,2AWP,2AWQ,2AWT,2AWU,2AWV,2AWW,2AWX,2AWY,2AWZ,2AX0,2AX1,2AX2,2AX3,2AX4,2AX5,2AX6,2AX7,2AX8,2AX9,2AXA,2AXB,2AXC,2AXD,2AXE,2AXF,2AXG,2AXH,2AXI,2AXJ,2AXK,2AXL,2AXM,2AXN,2AXO,2AXP,2AXQ,2AXR,2AXT,2AXU,2AXV,2AXW,2AXX,2AXY,2AXZ,2AY0,2AY1,2AY2,2AY3,2AY4,2AY5,2AY6,2AY7,2AY8,2AY9,2AYA,2AYB,2AYD,2AYE,2AYG,2AYH,2AYI,2AYJ,2AYK,2AYL,2AYM,2AYN,2AYO,2AYP,2AYQ,2AYR,2AYS,2AYT,2AYU,2AYV,2AYW,2AYX,2AYY,2AYZ,2AZ0,2AZ1,2AZ2,2AZ3,2AZ4,2AZ5,2AZ8,2AZ9,2AZA,2AZB,2AZC,2AZD,2AZE,2AZH,2AZJ,2AZK,2AZL,2AZM,2AZN,2AZO,2AZP,2AZQ,2AZR,2AZS,2AZT,2AZU,2AZV,2AZW,2AZX,2AZY,2AZZ,2B00,2B01,2B02,2B03,2B04,2B05,2B06,2B07,2B08,2B0A,2B0C,2B0D,2B0E,2B0F,2B0G,2B0H,2B0J,2B0K,2B0L,2B0M,2B0O,2B0P,2B0Q,2B0R,2B0S,2B0T,2B0U,2B0V,2B0Y,2B0Z,2B10,2B11,2B12,2B13,2B14,2B15,2B16,2B17,2B18,2B19,2B1A,2B1B,2B1C,2B1D,2B1E,2B1F,2B1G,2B1H,2B1I,2B1J,2B1K,2B1L,2B1M,2B1N,2B1O,2B1P,2B1Q,2B1R,2B1U,2B1V,2B1W,2B1X,2B1Y,2B1Z,2B20,2B21,2B22,2B23,2B24,2B25,2B26,2B29,2B2A,2B2B,2B2C,2B2D,2B2E,2B2F,2B2G,2B2H,2B2I,2B2J,2B2K,2B2N,2B2T,2B2U,2B2V,2B2W,2B2X,2B2Y,2B30,2B31,2B33,2B34,2B35,2B36,2B37,2B38,2B39,2B3A,2B3B,2B3C,2B3D,2B3E,2B3F,2B3G,2B3H,2B3I,2B3J,2B3K,2B3L,2B3M,2B3O,2B3P,2B3Q,2B3R,2B3S,2B3T,2B3U,2B3V,2B3W,2B3X,2B3Y,2B3Z,2B42,2B43,2B44,2B45,2B46,2B48,2B49,2B4A,2B4B,2B4C,2B4D,2B4E,2B4F,2B4G,2B4H,2B4I,2B4J,2B4K,2B4L,2B4M,2B4N,2B4O,2B4P,2B4Q,2B4R,2B4S,2B4T,2B4U,2B4V,2B4W,2B4X,2B4Y,2B4Z,2B50,2B51,2B52,2B53,2B54,2B55,2B56,2B57,2B58,2B59,2B5A,2B5B,2B5D,2B5E,2B5F,2B5G,2B5H,2B5I,2B5J,2B5K,2B5L,2B5M,2B5N,2B5O,2B5P,2B5Q,2B5R,2B5S,2B5T,2B5U,2B5V,2B5W,2B5X,2B5Y,2B5Z,2B60,2B61,2B63,2B65,2B67,2B68,2B69,2B6A,2B6B,2B6C,2B6E,2B6F,2B6G,2B6H,2B6M,2B6N,2B6O,2B6P,2B6T,2B6W,2B6X,2B6Y,2B6Z,2B70,2B71,2B72,2B73,2B74,2B75,2B76,2B77,2B78,2B7A,2B7B,2B7C,2B7D,2B7E,2B7F,2B7G,2B7H,2B7J,2B7K,2B7L,2B7M,2B7N,2B7O,2B7P,2B7Q,2B7R,2B7S,2B7T,2B7U,2B7V,2B7X,2B7Y,2B7Z,2B81,2B82,2B83,2B86,2B87,2B88,2B89,2B8A,2B8E,2B8F,2B8G,2B8H,2B8I,2B8J,2B8K,2B8L,2B8M,2B8N,2B8O,2B8P,2B8Q,2B8R,2B8S,2B8T,2B8U,2B8V,2B8W,2B8X,2B8Y,2B8Z,2B90,2B91,2B92,2B94,2B95,2B96,2B97,2B98,2B99,2B9A,2B9B,2B9C,2B9D,2B9E,2B9F,2B9H,2B9I,2B9J,2B9K,2B9L,2B9R,2B9S,2B9U,2B9V,2B9W,2B9X,2B9Y,2B9Z,2BA0,2BA1,2BA2,2BA3,2BA9,2BAA,2BAB,2BAC,2BAF,2BAG,2BAI,2BAJ,2BAK,2BAL,2BAM,2BAN,2BAO,2BAP,2BAQ,2BAS,2BAT,2BAU,2BAW,2BAX,2BAY,2BAZ,2BB0,2BB2,2BB3,2BB4,2BB5,2BB6,2BB7,2BB8,2BB9,2BBA,2BBB,2BBC,2BBD,2BBE,2BBF,2BBG,2BBH,2BBI,2BBJ,2BBK,2BBL,2BBM,2BBN,2BBO,2BBP,2BBQ,2BBR,2BBS,2BBT,2BBU,2BBV,2BBW,2BBX,2BBY,2BBZ,2BC0,2BC1,2BC2,2BC3,2BC4,2BC5,2BC7,2BC8,2BC9,2BCA,2BCB,2BCC,2BCD,2BCE,2BCG,2BCH,2BCJ,2BCK,2BCM,2BCN,2BCO,2BCP,2BCQ,2BCR,2BCS,2BCT,2BCU,2BCV,2BCW,2BCX,2BCY,2BCZ,2BD0,2BD1,2BD2,2BD3,2BD4,2BD5,2BD7,2BD8,2BD9,2BDA,2BDB,2BDC,2BDD,2BDE,2BDF,2BDG,2BDH,2BDI,2BDJ,2BDL,2BDM,2BDN,2BDO,2BDP,2BDQ,2BDR,2BDS,2BDT,2BDU,2BDV,2BDW,2BDX,2BDY,2BDZ,2BE0,2BE1,2BE2,2BE3,2BE4,2BE5,2BE6,2BE7,2BE9,2BEA,2BEB,2BEC,2BED,2BEE,2BEF,2BEG,2BEH,2BEI,2BEJ,2BEK,2BEL,2BEM,2BEN,2BEO,2BEP,2BEQ,2BER,2BES,2BET,2BEU,2BEV,2BEW,2BEX,2BEY,2BEZ,2BF0,2BF1,2BF2,2BF3,2BF4,2BF5,2BF6,2BF7,2BF8,2BF9,2BFA,2BFB,2BFC,2BFD,2BFE,2BFF,2BFG,2BFH,2BFI,2BFK,2BFL,2BFM,2BFN,2BFO,2BFP,2BFQ,2BFR,2BFU,2BFV,2BFW,2BFX,2BFY,2BFZ,2BG1,2BG2,2BG5,2BG6,2BG7,2BG8,2BG9,2BGA,2BGC,2BGD,2BGE,2BGF,2BGG,2BGH,2BGI,2BGJ,2BGK,2BGL,2BGM,2BGN,2BGO,2BGP,2BGQ,2BGR,2BGS,2BGT,2BGU,2BGV,2BGW,2BGY,2BGZ,2BH0,2BH1,2BH2,2BH3,2BH4,2BH5,2BH7,2BH8,2BH9,2BHA,2BHB,2BHC,2BHD,2BHE,2BHF,2BHG,2BHH,2BHI,2BHJ,2BHK,2BHL,2BHM,2BHN,2BHO,2BHP,2BHQ,2BHR,2BHS,2BHT,2BHU,2BHV,2BHW,2BHX,2BHY,2BHZ,2BI0,2BI1,2BI2,2BI3,2BI4,2BI5,2BI6,2BI7,2BI8,2BI9,2BIA,2BIB,2BIC,2BID,2BIE,2BIF,2BIG,2BIH,2BII,2BIJ,2BIK,2BIL,2BIM,2BIN,2BIO,2BIP,2BIQ,2BIR,2BIS,2BIT,2BIU,2BIV,2BIW,2BIX,2BIY,2BJ0,2BJ1,2BJ2,2BJ3,2BJ4,2BJ6,2BJ7,2BJ8,2BJ9,2BJA,2BJB,2BJC,2BJD,2BJE,2BJF,2BJG,2BJH,2BJI,2BJJ,2BJK,2BJM,2BJN,2BJO,2BJQ,2BJR,2BJS,2BJU,2BJV,2BJW,2BJX,2BJY,2BK0,2BK1,2BK2,2BK3,2BK4,2BK5,2BK6,2BK8,2BK9,2BKA,2BKB,2BKC,2BKD,2BKE,2BKF,2BKG,2BKH,2BKI,2BKJ,2BKK,2BKL,2BKM,2BKN,2BKO,2BKP,2BKQ,2BKR,2BKS,2BKT,2BKU,2BKV,2BKW,2BKX,2BKY,2BKZ,2BL0,2BL1,2BL2,2BL4,2BL5,2BL6,2BL7,2BL8,2BL9,2BLA,2BLB,2BLC,2BLE,2BLF,2BLG,2BLH,2BLI,2BLJ,2BLL,2BLM,2BLN,2BLO,2BLP,2BLQ,2BLR,2BLS,2BLU,2BLV,2BLW,2BLX,2BLY,2BLZ,2BM0,2BM1,2BM2,2BM3,2BM4,2BM5,2BM6,2BM7,2BM8,2BM9,2BMA,2BMB,2BMC,2BMD,2BME,2BMF,2BMG,2BMH,2BMI,2BMJ,2BMK,2BML,2BMM,2BMO,2BMQ,2BMR,2BMT,2BMU,2BMV,2BMW,2BMX,2BMY,2BMZ,2BN0,2BN1,2BN2,2BN3,2BN4,2BN5,2BN6,2BN7,2BN8,2BNA,2BND,2BNE,2BNF,2BNG,2BNH,2BNI,2BNJ,2BNK,2BNL,2BNM,2BNN,2BNO,2BNP,2BNQ,2BNR,2BNS,2BNU,2BNW,2BNX,2BNY,2BNZ,2BO0,2BO1,2BO2,2BO3,2BO4,2BO5,2BO6,2BO7,2BO8,2BO9,2BOA,2BOB,2BOC,2BOD,2BOE,2BOF,2BOG,2BOH,2BOI,2BOJ,2BOK,2BOL,2BON,2BOO,2BOP,2BOQ,2BOS,2BOU,2BOV,2BOW,2BOX,2BOY,2BOZ,2BP0,2BP1,2BP2,2BP3,2BP4,2BP5,2BP6,2BP7,2BP8,2BPA,2BPB,2BPC,2BPD,2BPE,2BPF,2BPG,2BPH,2BPI,2BPM,2BPN,2BPO,2BPP,2BPQ,2BPR,2BPS,2BPU,2BPV,2BPW,2BPX,2BPY,2BPZ,2BQ0,2BQ1,2BQ2,2BQ3,2BQ4,2BQ5,2BQ6,2BQ7,2BQ8,2BQA,2BQB,2BQC,2BQD,2BQE,2BQF,2BQG,2BQH,2BQI,2BQJ,2BQK,2BQL,2BQM,2BQN,2BQO,2BQP,2BQQ,2BQR,2BQU,2BQV,2BQW,2BQX,2BQY,2BQZ,2BR0,2BR1,2BR2,2BR3,2BR4,2BR5,2BR6,2BR7,2BR8,2BR9,2BRA,2BRB,2BRC,2BRD,2BRE,2BRF,2BRG,2BRH,2BRI,2BRJ,2BRK,2BRL,2BRM,2BRN,2BRO,2BRP,2BRQ,2BRR,2BRS,2BRT,2BRU,2BRV,2BRW,2BRX,2BRY,2BRZ,2BS0,2BS1,2BS2,2BS3,2BS4,2BS5,2BS6,2BS7,2BS8,2BS9,2BSA,2BSB,2BSC,2BSD,2BSE,2BSF,2BSG,2BSH,2BSI,2BSJ,2BSK,2BSL,2BSM,2BSP,2BSQ,2BSR,2BSS,2BST,2BSW,2BSX,2BSY,2BSZ,2BT0,2BT1,2BT2,2BT3,2BT4,2BT6,2BT7,2BT8,2BT9,2BTA,2BTB,2BTC,2BTD,2BTE,2BTF,2BTG,2BTH,2BTI,2BTJ,2BTL,2BTM,2BTN,2BTO,2BTP,2BTQ,2BTR,2BTS,2BTT,2BTU,2BTV,2BTW,2BTX,2BTY,2BTZ,2BU1,2BU2,2BU3,2BU4,2BU5,2BU6,2BU7,2BU8,2BU9,2BUA,2BUB,2BUC,2BUD,2BUE,2BUF,2BUG,2BUH,2BUI,2BUJ,2BUK,2BUM,2BUN,2BUO,2BUP,2BUQ,2BUR,2BUS,2BUT,2BUU,2BUV,2BUW,2BUX,2BUY,2BUZ,2BV0,2BV1,2BV2,2BV3,2BV4,2BV5,2BV6,2BV7,2BV8,2BV9,2BVA,2BVB,2BVC,2BVD,2BVE,2BVF,2BVG,2BVH,2BVJ,2BVK,2BVL,2BVM,2BVN,2BVO,2BVP,2BVQ,2BVR,2BVS,2BVT,2BVU,2BVV,2BVW,2BVX,2BVY,2BVZ,2BW0,2BW1,2BW2,2BW3,2BW4,2BW5,2BW7,2BW8,2BW9,2BWA,2BWB,2BWC,2BWD,2BWE,2BWF,2BWG,2BWH,2BWI,2BWJ,2BWK,2BWL,2BWM,2BWN,2BWO,2BWP,2BWQ,2BWR,2BWS,2BWT,2BWU,2BWV,2BWW,2BWX,2BWY,2BX2,2BX3,2BX4,2BX5,2BX6,2BX7,2BX8,2BX9,2BXA,2BXB,2BXC,2BXD,2BXE,2BXF,2BXG,2BXH,2BXI,2BXJ,2BXK,2BXL,2BXM,2BXN,2BXO,2BXP,2BXQ,2BXR,2BXS,2BXT,2BXU,2BXV,2BXW,2BXX,2BXY,2BXZ,2BY0,2BY1,2BY2,2BY3,2BY4,2BY5,2BY6,2BY7,2BY8,2BY9,2BYA,2BYB,2BYC,2BYD,2BYE,2BYF,2BYG,2BYH,2BYI,2BYJ,2BYK,2BYL,2BYM,2BYN,2BYO,2BYP,2BYQ,2BYR,2BYS,2BYT,2BYU,2BYV,2BYW,2BYX,2BYY,2BYZ,2BZ0,2BZ1,2BZ2,2BZ3,2BZ4,2BZ5,2BZ6,2BZ7,2BZ8,2BZ9,2BZA,2BZB,2BZC,2BZD,2BZE,2BZF,2BZG,2BZH,2BZI,2BZJ,2BZK,2BZL,2BZM,2BZN,2BZR,2BZS,2BZT,2BZU,2BZV,2BZW,2BZX,2BZY,2BZZ,2C00,2C01,2C02,2C03,2C04,2C05,2C06,2C07,2C08,2C0A,2C0B,2C0C,2C0D,2C0E,2C0F,2C0G,2C0H,2C0I,2C0J,2C0K,2C0L,2C0M,2C0N,2C0O,2C0P,2C0Q,2C0R,2C0S,2C0T,2C0U,2C0W,2C0X,2C0Y,2C0Z,2C10,2C11,2C12,2C13,2C14,2C15,2C16,2C18,2C19,2C1A,2C1B,2C1C,2C1D,2C1E,2C1F,2C1G,2C1H,2C1I,2C1J,2C1L,2C1M,2C1N,2C1O,2C1P,2C1Q,2C1S,2C1T,2C1U,2C1V,2C1W,2C1X,2C1Y,2C1Z,2C20,2C21,2C22,2C23,2C24,2C25,2C26,2C27,2C28,2C29,2C2A,2C2B,2C2C,2C2D,2C2E,2C2F,2C2G,2C2H,2C2I,2C2J,2C2K,2C2L,2C2M,2C2N,2C2O,2C2P,2C2Q,2C2R,2C2S,2C2T,2C2U,2C2V,2C2W,2C2X,2C2Y,2C2Z,2C30,2C31,2C32,2C34,2C35,2C36,2C37,2C38,2C39,2C3A,2C3B,2C3C,2C3D,2C3E,2C3F,2C3G,2C3H,2C3I,2C3J,2C3K,2C3L,2C3M,2C3N,2C3O,2C3P,2C3Q,2C3S,2C3T,2C3U,2C3V,2C3W,2C3X,2C3Y,2C3Z,2C40,2C41,2C42,2C43,2C44,2C45,2C46,2C47,2C49,2C4A,2C4B,2C4C,2C4D,2C4E,2C4F,2C4G,2C4H,2C4I,2C4J,2C4K,2C4L,2C4M,2C4N,2C4P,2C4Q,2C4R,2C4S,2C4T,2C4U,2C4V,2C4W,2C4X,2C4Y,2C4Z,2C50,2C51,2C52,2C53,2C54,2C55,2C56,2C57,2C58,2C59,2C5A,2C5B,2C5C,2C5D,2C5E,2C5F,2C5G,2C5H,2C5I,2C5J,2C5K,2C5L,2C5N,2C5O,2C5Q,2C5R,2C5S,2C5U,2C5V,2C5W,2C5X,2C5Y,2C5Z,2C60,2C61,2C62,2C63,2C64,2C65,2C66,2C67,2C68,2C69,2C6A,2C6B,2C6C,2C6D,2C6E,2C6F,2C6G,2C6H,2C6I,2C6K,2C6L,2C6M,2C6N,2C6O,2C6P,2C6Q,2C6R,2C6S,2C6T,2C6U,2C6W,2C6X,2C6Y,2C6Z,2C70,2C71,2C72,2C73,2C74,2C75,2C76,2C77,2C78,2C79,2C7A,2C7B,2C7C,2C7D,2C7E,2C7F,2C7G,2C7H,2C7I,2C7J,2C7K,2C7L,2C7M,2C7N,2C7O,2C7P,2C7Q,2C7R,2C7S,2C7T,2C7U,2C7V,2C7W,2C7X,2C7Y,2C7Z,2C80,2C81,2C82,2C83,2C84,2C86,2C88,2C89,2C8A,2C8B,2C8C,2C8D,2C8E,2C8F,2C8G,2C8H,2C8I,2C8J,2C8K,2C8L,2C8M,2C8N,2C8O,2C8P,2C8Q,2C8R,2C8S,2C8T,2C8U,2C8V,2C8W,2C8X,2C8Y,2C8Z,2C90,2C91,2C92,2C93,2C94,2C95,2C96,2C97,2C98,2C99,2C9A,2C9B,2C9C,2C9D,2C9E,2C9F,2C9G,2C9H,2C9I,2C9J,2C9K,2C9L,2C9M,2C9N,2C9O,2C9P,2C9Q,2C9R,2C9S,2C9T,2C9U,2C9V,2C9W,2C9X,2C9Y,2C9Z,2CA0,2CA1,2CA2,2CA3,2CA4,2CA5,2CA6,2CA7,2CA8,2CA9,2CAB,2CAD,2CAG,2CAH,2CAI,2CAJ,2CAK,2CAL,2CAM,2CAN,2CAQ,2CAR,2CAS,2CAU,2CAV,2CAX,2CAY,2CAZ,2CB0,2CB1,2CB2,2CB3,2CB4,2CB5,2CB6,2CB8,2CB9,2CBA,2CBB,2CBC,2CBD,2CBE,2CBF,2CBG,2CBH,2CBI,2CBJ,2CBL,2CBM,2CBN,2CBO,2CBP,2CBQ,2CBR,2CBS,2CBT,2CBU,2CBV,2CBX,2CBY,2CBZ,2CC0,2CC1,2CC2,2CC3,2CC6,2CC7,2CC8,2CC9,2CCA,2CCB,2CCC,2CCD,2CCE,2CCF,2CCG,2CCH,2CCI,2CCJ,2CCK,2CCL,2CCM,2CCN,2CCO,2CCP,2CCQ,2CCR,2CCS,2CCT,2CCU,2CCV,2CCW,2CCX,2CCY,2CCZ,2CD0,2CD1,2CD2,2CD3,2CD5,2CD6,2CD7,2CD8,2CD9,2CDA,2CDB,2CDC,2CDE,2CDF,2CDG,2CDH,2CDM,2CDN,2CDO,2CDP,2CDQ,2CDR,2CDS,2CDT,2CDU,2CDV,2CDX,2CDY,2CDZ,2CE0,2CE1,2CE2,2CE3,2CE4,2CE6,2CE7,2CE8,2CE9,2CEA,2CEF,2CEH,2CEI,2CEJ,2CEK,2CEL,2CEM,2CEN,2CEO,2CEP,2CEQ,2CER,2CES,2CET,2CEU,2CEV,2CEX,2CEY,2CEZ,2CF2,2CF4,2CF5,2CF6,2CF7,2CF8,2CF9,2CFA,2CFB,2CFC,2CFD,2CFE,2CFF,2CFG,2CFH,2CFI,2CFJ,2CFK,2CFL,2CFM,2CFO,2CFP,2CFQ,2CFR,2CFS,2CFT,2CFU,2CFV,2CFW,2CFX,2CFY,2CFZ,2CG0,2CG1,2CG2,2CG3,2CG4,2CG5,2CG6,2CG7,2CG8,2CG9,2CGA,2CGE,2CGF,2CGH,2CGI,2CGJ,2CGK,2CGL,2CGN,2CGO,2CGP,2CGQ,2CGR,2CGT,2CGU,2CGV,2CGW,2CGX,2CGY,2CGZ,2CH0,2CH1,2CH2,2CH4,2CH5,2CH6,2CH7,2CH8,2CH9,2CHA,2CHB,2CHC,2CHD,2CHE,2CHF,2CHG,2CHH,2CHI,2CHJ,2CHK,2CHL,2CHM,2CHN,2CHO,2CHP,2CHQ,2CHR,2CHS,2CHT,2CHU,2CHV,2CHW,2CHX,2CHY,2CHZ,2CI0,2CI1,2CI2,2CI3,2CI4,2CI5,2CI6,2CI7,2CI8,2CI9,2CIA,2CIB,2CIC,2CIE,2CIF,2CIG,2CIH,2CII,2CIJ,2CIK,2CIM,2CIN,2CIO,2CIP,2CIQ,2CIR,2CIS,2CIT,2CIU,2CIV,2CIW,2CIX,2CIY,2CIZ,2CJ0,2CJ1,2CJ2,2CJ3,2CJ4,2CJ5,2CJ6,2CJ7,2CJ8,2CJ9,2CJA,2CJB,2CJC,2CJD,2CJE,2CJF,2CJG,2CJH,2CJI,2CJJ,2CJK,2CJL,2CJM,2CJN,2CJO,2CJP,2CJQ,2CJR,2CJS,2CJT,2CJU,2CJW,2CJX,2CJY,2CJZ,2CK0,2CK1,2CK2,2CK3,2CK4,2CK5,2CKA,2CKB,2CKC,2CKD,2CKE,2CKF,2CKG,2CKH,2CKI,2CKJ,2CKK,2CKL,2CKM,2CKN,2CKO,2CKP,2CKQ,2CKR,2CKS,2CKU,2CKW,2CKX,2CKY,2CKZ,2CL0,2CL2,2CL3,2CL4,2CL5,2CL6,2CL7,2CL8,2CLA,2CLB,2CLC,2CLD,2CLE,2CLF,2CLH,2CLI,2CLK,2CLL,2CLM,2CLO,2CLP,2CLQ,2CLR,2CLS,2CLT,2CLU,2CLV,2CLW,2CLX,2CLY,2CLZ,2CM0,2CM1,2CM2,2CM3,2CM4,2CM5,2CM6,2CM7,2CM8,2CM9,2CMA,2CMB,2CMC,2CMD,2CME,2CMF,2CMG,2CMH,2CMK,2CML,2CMM,2CMN,2CMO,2CMP,2CMR,2CMT,2CMU,2CMW,2CMY,2CN0,2CN1,2CN2,2CN3,2CN4,2CN5,2CN6,2CN7,2CN8,2CNA,2CNB,2CNC,2CND,2CNE,2CNF,2CNG,2CNH,2CNI,2CNJ,2CNK,2CNL,2CNM,2CNN,2CNO,2CNP,2CNQ,2CNR,2CNS,2CNT,2CNU,2CNV,2CNW,2CNX,2CNY,2CNZ,2CO0,2CO1,2CO2,2CO3,2CO4,2CO5,2CO6,2CO7,2CO8,2CO9,2COA,2COB,2COC,2COD,2COE,2COF,2COG,2COI,2COJ,2COK,2COL,2COM,2CON,2COO,2COP,2COQ,2COR,2COS,2COT,2COU,2COV,2COW,2COY,2COZ,2CP0,2CP2,2CP3,2CP4,2CP5,2CP6,2CP7,2CP8,2CP9,2CPB,2CPC,2CPD,2CPE,2CPF,2CPG,2CPH,2CPI,2CPJ,2CPK,2CPL,2CPM,2CPN,2CPO,2CPP,2CPQ,2CPR,2CPS,2CPT,2CPU,2CPW,2CPX,2CPY,2CPZ,2CQ0,2CQ1,2CQ2,2CQ3,2CQ4,2CQ7,2CQ8,2CQ9,2CQA,2CQB,2CQC,2CQD,2CQE,2CQF,2CQG,2CQH,2CQI,2CQJ,2CQK,2CQL,2CQM,2CQN,2CQO,2CQP,2CQQ,2CQR,2CQS,2CQT,2CQU,2CQV,2CQW,2CQX,2CQY,2CQZ,2CR0,2CR2,2CR3,2CR4,2CR5,2CR6,2CR7,2CR8,2CR9,2CRA,2CRB,2CRC,2CRD,2CRE,2CRF,2CRG,2CRH,2CRI,2CRJ,2CRK,2CRL,2CRM,2CRN,2CRO,2CRP,2CRQ,2CRR,2CRS,2CRT,2CRU,2CRV,2CRW,2CRX,2CRY,2CRZ,2CS0,2CS1,2CS2,2CS3,2CS4,2CS5,2CS7,2CS8,2CSA,2CSB,2CSC,2CSD,2CSE,2CSF,2CSG,2CSH,2CSI,2CSJ,2CSK,2CSL,2CSM,2CSN,2CSO,2CSP,2CSQ,2CSS,2CST,2CSU,2CSV,2CSW,2CSX,2CSY,2CSZ,2CT0,2CT1,2CT2,2CT3,2CT4,2CT5,2CT6,2CT7,2CT8,2CT9,2CTB,2CTC,2CTD,2CTE,2CTF,2CTH,2CTI,2CTJ,2CTK,2CTL,2CTM,2CTN,2CTO,2CTP,2CTQ,2CTR,2CTS,2CTT,2CTU,2CTV,2CTW,2CTX,2CTZ,2CU0,2CU1,2CU2,2CU3,2CU5,2CU6,2CU7,2CU8,2CU9,2CUA,2CUB,2CUC,2CUD,2CUE,2CUF,2CUG,2CUH,2CUI,2CUJ,2CUK,2CUL,2CUM,2CUN,2CUO,2CUP,2CUQ,2CUR,2CUT,2CUU,2CUW,2CUY,2CUZ,2CV0,2CV1,2CV2,2CV3,2CV4,2CV5,2CV6,2CV8,2CV9,2CVB,2CVC,2CVD,2CVE,2CVF,2CVH,2CVI,2CVJ,2CVK,2CVL,2CVO,2CVP,2CVQ,2CVR,2CVS,2CVT,2CVU,2CVV,2CVW,2CVX,2CVY,2CVZ,2CW0,2CW1,2CW2,2CW3,2CW4,2CW5,2CW6,2CW7,2CW8,2CW9,2CWA,2CWB,2CWC,2CWD,2CWE,2CWF,2CWG,2CWH,2CWI,2CWJ,2CWK,2CWL,2CWM,2CWN,2CWO,2CWP,2CWQ,2CWR,2CWS,2CWT,2CWU,2CWV,2CWW,2CWX,2CWY,2CWZ,2CX0,2CX1,2CX3,2CX4,2CX5,2CX6,2CX7,2CX8,2CX9,2CXA,2CXB,2CXC,2CXD,2CXE,2CXF,2CXG,2CXH,2CXI,2CXJ,2CXK,2CXL,2CXN,2CXO,2CXP,2CXQ,2CXR,2CXS,2CXT,2CXU,2CXV,2CXX,2CXY,2CY0,2CY1,2CY2,2CY3,2CY4,2CY5,2CY6,2CY7,2CY8,2CY9,2CYA,2CYB,2CYC,2CYD,2CYE,2CYF,2CYG,2CYH,2CYJ,2CYK,2CYM,2CYP,2CYU,2CYX,2CYY,2CYZ,2CZ0,2CZ1,2CZ2,2CZ3,2CZ4,2CZ5,2CZ6,2CZ7,2CZ8,2CZ9,2CZC,2CZD,2CZE,2CZF,2CZG,2CZH,2CZI,2CZJ,2CZK,2CZL,2CZN,2CZO,2CZP,2CZQ,2CZR,2CZS,2CZT,2CZU,2CZV,2CZW,2CZY,2D00,2D01,2D02,2D03,2D04,2D05,2D06,2D07,2D09,2D0A,2D0B,2D0C,2D0D,2D0E,2D0F,2D0G,2D0H,2D0I,2D0J,2D0K,2D0N,2D0O,2D0P,2D0Q,2D0S,2D0T,2D0U,2D0V,2D0W,2D10,2D11,2D13,2D16,2D17,2D18,2D19,2D1A,2D1B,2D1C,2D1E,2D1F,2D1G,2D1H,2D1I,2D1J,2D1K,2D1L,2D1N,2D1O,2D1P,2D1Q,2D1R,2D1S,2D1T,2D1U,2D1V,2D1W,2D1X,2D1Y,2D1Z,2D20,2D21,2D22,2D23,2D24,2D25,2D26,2D27,2D28,2D29,2D2A,2D2C,2D2D,2D2E,2D2F,2D2G,2D2H,2D2I,2D2J,2D2K,2D2L,2D2M,2D2N,2D2O,2D2P,2D2Q,2D2R,2D2S,2D2V,2D2W,2D2X,2D2Z,2D30,2D31,2D32,2D33,2D34,2D35,2D36,2D37,2D38,2D39,2D3A,2D3B,2D3C,2D3D,2D3E,2D3F,2D3G,2D3H,2D3I,2D3J,2D3K,2D3L,2D3M,2D3N,2D3O,2D3P,2D3Q,2D3R,2D3S,2D3T,2D3U,2D3V,2D3W,2D3Y,2D3Z,2D40,2D41,2D42,2D43,2D44,2D45,2D46,2D47,2D48,2D49,2D4A,2D4C,2D4D,2D4E,2D4F,2D4G,2D4H,2D4I,2D4J,2D4K,2D4L,2D4M,2D4N,2D4O,2D4P,2D4Q,2D4R,2D4U,2D4V,2D4W,2D4X,2D4Y,2D4Z,2D51,2D52,2D54,2D55,2D56,2D57,2D58,2D59,2D5A,2D5B,2D5C,2D5D,2D5F,2D5G,2D5H,2D5I,2D5J,2D5K,2D5L,2D5M,2D5N,2D5R,2D5U,2D5V,2D5W,2D5X,2D5Y,2D5Z,2D60,2D61,2D62,2D63,2D64,2D65,2D66,2D68,2D69,2D6B,2D6C,2D6F,2D6K,2D6L,2D6M,2D6N,2D6O,2D6P,2D6Y,2D73,2D74,2D7C,2D7D,2D7E,2D7F,2D7G,2D7H,2D7I,2D7J,2D7L,2D7M,2D7N,2D7O,2D7P,2D7Q,2D7R,2D7S,2D7T,2D7U,2D7V,2D7Y,2D7Z,2D80,2D81,2D82,2D85,2D86,2D87,2D88,2D89,2D8A,2D8B,2D8C,2D8D,2D8E,2D8H,2D8I,2D8J,2D8K,2D8L,2D8M,2D8N,2D8O,2D8P,2D8Q,2D8R,2D8S,2D8T,2D8U,2D8V,2D8W,2D8X,2D8Y,2D8Z,2D90,2D91,2D92,2D93,2D94,2D95,2D96,2D97,2D98,2D99,2D9A,2D9B,2D9C,2D9D,2D9E,2D9F,2D9G,2D9H,2D9I,2D9J,2D9K,2D9L,2D9M,2D9N,2D9O,2D9P,2D9Q,2D9R,2D9S,2D9T,2D9U,2D9V,2D9W,2D9X,2D9Y,2D9Z,2DA0,2DA1,2DA2,2DA3,2DA4,2DA5,2DA6,2DA7,2DA8,2DA9,2DAA,2DAB,2DAD,2DAE,2DAF,2DAG,2DAH,2DAI,2DAJ,2DAK,2DAL,2DAM,2DAN,2DAO,2DAP,2DAQ,2DAR,2DAS,2DAT,2DAU,2DAV,2DAW,2DAX,2DAY,2DAZ,2DB0,2DB1,2DB2,2DB3,2DB4,2DB5,2DB6,2DB7,2DB8,2DB9,2DBA,2DBB,2DBC,2DBD,2DBE,2DBF,2DBG,2DBH,2DBI,2DBJ,2DBK,2DBL,2DBM,2DBN,2DBO,2DBQ,2DBR,2DBS,2DBT,2DBU,2DBV,2DBW,2DBX,2DBY,2DBZ,2DC0,2DC1,2DC2,2DC3,2DC4,2DC5,2DC6,2DC7,2DC8,2DC9,2DCA,2DCB,2DCC,2DCD,2DCE,2DCF,2DCG,2DCH,2DCI,2DCJ,2DCK,2DCL,2DCM,2DCN,2DCO,2DCP,2DCQ,2DCR,2DCT,2DCU,2DCV,2DCW,2DCX,2DCY,2DCZ,2DD1,2DD2,2DD3,2DD4,2DD5,2DD6,2DD7,2DD8,2DD9,2DDA,2DDB,2DDC,2DDD,2DDE,2DDF,2DDG,2DDH,2DDI,2DDJ,2DDK,2DDL,2DDM,2DDO,2DDQ,2DDR,2DDS,2DDT,2DDU,2DDW,2DDX,2DDY,2DDZ,2DE0,2DE2,2DE3,2DE4,2DE5,2DE6,2DE7,2DE8,2DE9,2DEA,2DEB,2DEC,2DEF,2DEG,2DEH,2DEI,2DEJ,2DEK,2DEM,2DEN,2DEO,2DEP,2DEQ,2DER,2DES,2DET,2DEU,2DEV,2DEW,2DEX,2DEY,2DEZ,2DF0,2DF3,2DF4,2DF5,2DF6,2DF7,2DF8,2DFA,2DFB,2DFC,2DFD,2DFE,2DFF,2DFH,2DFI,2DFJ,2DFK,2DFL,2DFN,2DFP,2DFS,2DFT,2DFU,2DFV,2DFX,2DFY,2DG0,2DG1,2DG2,2DG3,2DG4,2DG5,2DG6,2DG7,2DG8,2DG9,2DGA,2DGB,2DGC,2DGD,2DGE,2DGJ,2DGK,2DGL,2DGM,2DGN,2DGO,2DGP,2DGQ,2DGR,2DGS,2DGT,2DGU,2DGV,2DGW,2DGX,2DGY,2DGZ,2DH1,2DH2,2DH3,2DH4,2DH5,2DH6,2DH7,2DH8,2DH9,2DHA,2DHB,2DHC,2DHD,2DHE,2DHF,2DHG,2DHH,2DHI,2DHJ,2DHK,2DHM,2DHN,2DHO,2DHQ,2DHR,2DHS,2DHT,2DHX,2DHY,2DHZ,2DI0,2DI2,2DI3,2DI4,2DI7,2DI8,2DI9,2DIA,2DIB,2DIC,2DID,2DIE,2DIF,2DIG,2DII,2DIJ,2DIK,2DIL,2DIM,2DIN,2DIO,2DIP,2DIQ,2DIR,2DIS,2DIT,2DIU,2DIV,2DIW,2DIX,2DIY,2DIZ,2DJ0,2DJ1,2DJ2,2DJ3,2DJ4,2DJ5,2DJ6,2DJ7,2DJ8,2DJ9,2DJA,2DJB,2DJC,2DJF,2DJG,2DJH,2DJI,2DJJ,2DJK,2DJL,2DJM,2DJN,2DJP,2DJQ,2DJR,2DJS,2DJT,2DJU,2DJV,2DJW,2DJX,2DJY,2DJZ,2DK1,2DK2,2DK3,2DK4,2DK5,2DK6,2DK7,2DK8,2DK9,2DKA,2DKB,2DKC,2DKD,2DKE,2DKF,2DKG,2DKH,2DKI,2DKJ,2DKK,2DKL,2DKM,2DKN,2DKO,2DKP,2DKQ,2DKR,2DKS,2DKT,2DKU,2DKV,2DKW,2DKX,2DKY,2DKZ,2DL0,2DL1,2DL2,2DL3,2DL4,2DL5,2DL6,2DL7,2DL8,2DL9,2DLA,2DLB,2DLC,2DLD,2DLE,2DLF,2DLG,2DLH,2DLI,2DLJ,2DLK,2DLL,2DLM,2DLN,2DLO,2DLP,2DLQ,2DLR,2DLS,2DLT,2DLU,2DLV,2DLW,2DLX,2DLY,2DLZ,2DM0,2DM1,2DM2,2DM3,2DM4,2DM5,2DM6,2DM7,2DM8,2DM9,2DMA,2DMB,2DMC,2DMD,2DME,2DMF,2DMG,2DMH,2DMI,2DMJ,2DMK,2DML,2DMM,2DMN,2DMO,2DMP,2DMQ,2DMR,2DMS,2DMT,2DMU,2DMV,2DMW,2DMX,2DMY,2DMZ,2DN0,2DN1,2DN2,2DN3,2DN4,2DN5,2DN6,2DN7,2DN8,2DN9,2DNA,2DNC,2DND,2DNE,2DNF,2DNG,2DNH,2DNJ,2DNK,2DNL,2DNM,2DNN,2DNO,2DNP,2DNQ,2DNR,2DNS,2DNT,2DNU,2DNV,2DNW,2DNX,2DNY,2DNZ,2DO0,2DO1,2DO2,2DO3,2DO4,2DO5,2DO6,2DO7,2DO8,2DO9,2DOA,2DOB,2DOC,2DOD,2DOE,2DOF,2DOG,2DOH,2DOI,2DOJ,2DOK,2DOO,2DOQ,2DOR,2DOS,2DOU,2DP3,2DP4,2DP5,2DP6,2DP7,2DP8,2DP9,2DPB,2DPC,2DPD,2DPE,2DPF,2DPG,2DPH,2DPI,2DPJ,2DPK,2DPL,2DPM,2DPN,2DPP,2DPQ,2DPR,2DPS,2DPT,2DPU,2DPW,2DPX,2DPY,2DPZ,2DQ0,2DQ3,2DQ4,2DQ5,2DQ6,2DQ7,2DQA,2DQB,2DQC,2DQD,2DQE,2DQF,2DQG,2DQH,2DQI,2DQJ,2DQK,2DQL,2DQM,2DQN,2DQO,2DQP,2DQQ,2DQR,2DQS,2DQT,2DQU,2DQV,2DQW,2DQX,2DQY,2DQZ,2DR0,2DR1,2DR2,2DR3,2DR5,2DR6,2DR7,2DR8,2DR9,2DRA,2DRB,2DRC,2DRD,2DRE,2DRH,2DRI,2DRJ,2DRK,2DRM,2DRN,2DRO,2DRP,2DRQ,2DRR,2DRS,2DRT,2DRU,2DRV,2DRW,2DRX,2DRY,2DRZ,2DS0,2DS1,2DS2,2DS4,2DS5,2DS6,2DS7,2DS8,2DS9,2DSA,2DSB,2DSC,2DSD,2DSF,2DSG,2DSH,2DSI,2DSJ,2DSK,2DSL,2DSM,2DSN,2DSO,2DSP,2DSQ,2DSR,2DST,2DSU,2DSV,2DSW,2DSX,2DSY,2DSZ,2DT0,2DT1,2DT2,2DT3,2DT4,2DT5,2DT6,2DT7,2DT8,2DT9,2DTB,2DTC,2DTD,2DTE,2DTH,2DTI,2DTJ,2DTM,2DTN,2DTO,2DTR,2DTS,2DTT,2DTU,2DTW,2DTX,2DTY,2DTZ,2DU0,2DU1,2DU2,2DU3,2DU4,2DU5,2DU6,2DU7,2DU8,2DU9,2DUA,2DUB,2DUC,2DUD,2DUE,2DUF,2DUG,2DUH,2DUI,2DUJ,2DUK,2DUL,2DUM,2DUN,2DUO,2DUP,2DUQ,2DUR,2DUT,2DUU,2DUV,2DUW,2DUX,2DUY,2DUZ,2DV0,2DV3,2DV4,2DV5,2DV6,2DV7,2DV9,2DVA,2DVB,2DVC,2DVD,2DVE,2DVF,2DVG,2DVH,2DVI,2DVJ,2DVK,2DVL,2DVM,2DVN,2DVO,2DVP,2DVQ,2DVR,2DVS,2DVT,2DVU,2DVV,2DVW,2DVX,2DVY,2DVZ,2DW0,2DW1,2DW2,2DW3,2DW4,2DW5,2DW6,2DW7,2DWA,2DWB,2DWC,2DWD,2DWE,2DWF,2DWG,2DWH,2DWI,2DWJ,2DWK,2DWL,2DWM,2DWN,2DWO,2DWP,2DWQ,2DWR,2DWS,2DWT,2DWU,2DWV,2DWW,2DWX,2DWY,2DWZ,2DX0,2DX1,2DX2,2DX3,2DX4,2DX5,2DX6,2DX7,2DX8,2DXA,2DXB,2DXC,2DXD,2DXE,2DXF,2DXI,2DXL,2DXM,2DXN,2DXP,2DXQ,2DXR,2DXS,2DXT,2DXU,2DXV,2DXW,2DXX,2DXY,2DY0,2DY1,2DY2,2DY3,2DY4,2DY5,2DY7,2DY8,2DY9,2DYA,2DYB,2DYC,2DYD,2DYF,2DYH,2DYI,2DYJ,2DYK,2DYL,2DYM,2DYN,2DYO,2DYP,2DYQ,2DYR,2DYS,2DYT,2DYU,2DYV,2DYW,2DYX,2DYY,2DZ7,2DZ9,2DZA,2DZB,2DZC,2DZD,2DZE,2DZI,2DZJ,2DZK,2DZL,2DZM,2DZN,2DZO,2DZP,2DZQ,2DZR,2DZS,2DZT,2DZU,2DZV,2DZW,2DZX,2DZY,2DZZ,2E00,2E01,2E02,2E03,2E07,2E08,2E09,2E0A,2E0C,2E0G,2E0H,2E0I,2E0J,2E0K,2E0L,2E0M,2E0N,2E0O,2E0P,2E0Q,2E0S,2E0T,2E0W,2E0X,2E0Y,2E0Z,2E10,2E11,2E12,2E15,2E16,2E17,2E18,2E19,2E1A,2E1B,2E1C,2E1D,2E1E,2E1F,2E1H,2E1M,2E1N,2E1O,2E1P,2E1Q,2E1R,2E1S,2E1T,2E1U,2E1V,2E1W,2E1X,2E1Y,2E1Z,2E20,2E21,2E22,2E24,2E25,2E26,2E27,2E28,2E29,2E2A,2E2B,2E2C,2E2D,2E2E,2E2F,2E2G,2E2H,2E2I,2E2J,2E2K,2E2L,2E2M,2E2N,2E2O,2E2P,2E2Q,2E2R,2E2S,2E2T,2E2U,2E2V,2E2W,2E2X,2E2Y,2E2Z,2E30,2E31,2E32,2E33,2E34,2E35,2E36,2E37,2E39,2E3A,2E3B,2E3C,2E3D,2E3E,2E3F,2E3G,2E3H,2E3I,2E3J,2E3K,2E3L,2E3M,2E3N,2E3O,2E3P,2E3Q,2E3R,2E3S,2E3T,2E3U,2E3V,2E3W,2E3X,2E3Z,2E40,2E41,2E42,2E43,2E44,2E45,2E46,2E47,2E48,2E49,2E4A,2E4E,2E4F,2E4G,2E4H,2E4I,2E4J,2E4L,2E4M,2E4N,2E4O,2E4P,2E4Q,2E4R,2E4T,2E4U,2E4V,2E4W,2E4X,2E4Y,2E4Z,2E50,2E51,2E52,2E53,2E54,2E55,2E56,2E59,2E5A,2E5B,2E5C,2E5D,2E5E,2E5F,2E5G,2E5H,2E5I,2E5J,2E5K,2E5L,2E5M,2E5N,2E5O,2E5P,2E5Q,2E5R,2E5S,2E5T,2E5U,2E5V,2E5W,2E5X,2E5Y,2E5Z,2E60,2E61,2E62,2E63,2E64,2E65,2E66,2E67,2E68,2E69,2E6A,2E6B,2E6C,2E6D,2E6E,2E6F,2E6G,2E6H,2E6I,2E6J,2E6K,2E6L,2E6M,2E6N,2E6O,2E6P,2E6Q,2E6R,2E6S,2E6U,2E6V,2E6W,2E6X,2E6Y,2E6Z,2E70,2E71,2E72,2E73,2E74,2E75,2E76,2E77,2E7A,2E7B,2E7C,2E7D,2E7E,2E7F,2E7G,2E7H,2E7I,2E7J,2E7K,2E7L,2E7M,2E7N,2E7O,2E7P,2E7Q,2E7R,2E7S,2E7T,2E7U,2E7V,2E7W,2E7X,2E7Y,2E7Z,2E80,2E81,2E82,2E83,2E84,2E85,2E86,2E87,2E88,2E89,2E8A,2E8B,2E8C,2E8D,2E8E,2E8F,2E8G,2E8H,2E8I,2E8J,2E8M,2E8N,2E8O,2E8P,2E8Q,2E8R,2E8S,2E8T,2E8U,2E8V,2E8W,2E8X,2E8Y,2E8Z,2E90,2E91,2E92,2E93,2E94,2E95,2E98,2E99,2E9A,2E9B,2E9C,2E9D,2E9E,2E9F,2E9G,2E9H,2E9I,2E9J,2E9K,2E9L,2E9M,2E9N,2E9O,2E9P,2E9Q,2E9R,2E9S,2E9T,2E9U,2E9V,2E9W,2E9X,2E9Y,2E9Z,2EA0,2EA1,2EA2,2EA3,2EA4,2EA5,2EA6,2EA7,2EA9,2EAA,2EAB,2EAC,2EAD,2EAE,2EAK,2EAL,2EAM,2EAN,2EAO,2EAP,2EAQ,2EAR,2EAT,2EAU,2EAV,2EAW,2EAX,2EAY,2EB0,2EB1,2EB2,2EB3,2EB4,2EB5,2EB6,2EB7,2EB8,2EB9,2EBA,2EBB,2EBD,2EBE,2EBF,2EBG,2EBH,2EBI,2EBJ,2EBK,2EBL,2EBM,2EBN,2EBO,2EBP,2EBQ,2EBR,2EBS,2EBT,2EBU,2EBV,2EBW,2EBY,2EBZ,2EC0,2EC1,2EC2,2EC3,2EC4,2EC5,2EC6,2EC7,2EC8,2EC9,2ECB,2ECC,2ECD,2ECE,2ECF,2ECG,2ECH,2ECI,2ECJ,2ECK,2ECL,2ECM,2ECN,2ECO,2ECP,2ECQ,2ECR,2ECS,2ECT,2ECU,2ECV,2ECW,2ECY,2ECZ,2ED0,2ED1,2ED2,2ED3,2ED4,2ED5,2ED6,2ED7,2ED8,2ED9,2EDA,2EDB,2EDC,2EDD,2EDE,2EDF,2EDG,2EDH,2EDI,2EDJ,2EDK,2EDL,2EDM,2EDN,2EDO,2EDP,2EDQ,2EDR,2EDT,2EDU,2EDV,2EDW,2EDX,2EDY,2EDZ,2EE0,2EE1,2EE2,2EE3,2EE4,2EE5,2EE6,2EE7,2EE8,2EE9,2EEA,2EEB,2EEC,2EED,2EEE,2EEF,2EEG,2EEH,2EEI,2EEJ,2EEK,2EEL,2EEM,2EEN,2EEO,2EEP,2EEQ,2EER,2EES,2EET,2EEU,2EEV,2EEW,2EEX,2EEY,2EEZ,2EF0,2EF1,2EF2,2EF4,2EF5,2EF6,2EF7,2EF8,2EF9,2EFA,2EFB,2EFC,2EFD,2EFE,2EFF,2EFG,2EFH,2EFI,2EFJ,2EFK,2EFL,2EFN,2EFO,2EFP,2EFQ,2EFR,2EFS,2EFT,2EFU,2EFV,2EFW,2EFX,2EFY,2EFZ,2EG1,2EG2,2EG3,2EG4,2EG5,2EG6,2EG7,2EG8,2EG9,2EGA,2EGB,2EGC,2EGD,2EGE,2EGG,2EGH,2EGI,2EGJ,2EGK,2EGL,2EGM,2EGN,2EGO,2EGP,2EGQ,2EGR,2EGS,2EGT,2EGU,2EGV,2EGW,2EGY,2EGZ,2EH0,2EH1,2EH2,2EH3,2EH4,2EH5,2EH6,2EH7,2EH8,2EH9,2EHA,2EHB,2EHC,2EHD,2EHE,2EHF,2EHG,2EHH,2EHJ,2EHL,2EHO,2EHP,2EHQ,2EHR,2EHS,2EHT,2EHU,2EHW,2EHZ,2EI0,2EI1,2EI2,2EI3,2EI4,2EI5,2EI6,2EI7,2EI8,2EI9,2EIA,2EIB,2EIC,2EID,2EIE,2EIF,2EIG,2EIH,2EII,2EIJ,2EIK,2EIL,2EIM,2EIN,2EIO,2EIP,2EIQ,2EIR,2EIS,2EIT,2EIU,2EIV,2EIW,2EIX,2EIY,2EIZ,2EJ0,2EJ1,2EJ2,2EJ3,2EJ4,2EJ5,2EJ6,2EJ7,2EJ8,2EJ9,2EJA,2EJB,2EJC,2EJD,2EJE,2EJF,2EJG,2EJJ,2EJK,2EJL,2EJM,2EJN,2EJQ,2EJR,2EJS,2EJT,2EJU,2EJV,2EJW,2EJX,2EJY,2EJZ,2EK0,2EK1,2EK2,2EK3,2EK4,2EK5,2EK6,2EK7,2EK8,2EK9,2EKA,2EKB,2EKC,2EKD,2EKE,2EKF,2EKG,2EKH,2EKI,2EKJ,2EKK,2EKL,2EKM,2EKN,2EKO,2EKP,2EKQ,2EKS,2EKT,2EKU,2EKX,2EKY,2EKZ,2EL0,2EL1,2EL2,2EL3,2EL4,2EL5,2EL6,2EL7,2EL8,2EL9,2ELA,2ELB,2ELC,2ELD,2ELE,2ELG,2ELH,2ELI,2ELJ,2ELK,2ELL,2ELM,2ELN,2ELO,2ELP,2ELQ,2ELR,2ELS,2ELT,2ELU,2ELV,2ELW,2ELX,2ELY,2ELZ,2EM0,2EM1,2EM2,2EM3,2EM4,2EM5,2EM6,2EM7,2EM8,2EM9,2EMA,2EMB,2EMC,2EMD,2EME,2EMF,2EMG,2EMH,2EMI,2EMJ,2EMK,2EML,2EMM,2EMN,2EMO,2EMP,2EMQ,2EMR,2EMS,2EMT,2EMU,2EMV,2EMW,2EMX,2EMY,2EMZ,2EN0,2EN1,2EN2,2EN3,2EN4,2EN5,2EN6,2EN7,2EN8,2EN9,2ENA,2ENB,2ENC,2END,2ENE,2ENF,2ENG,2ENH,2ENI,2ENJ,2ENK,2ENM,2ENN,2ENO,2ENP,2ENQ,2ENR,2ENS,2ENT,2ENU,2ENV,2ENW,2ENX,2ENY,2ENZ,2EO0,2EO1,2EO2,2EO3,2EO4,2EO5,2EO6,2EO7,2EO8,2EO9,2EOA,2EOB,2EOC,2EOD,2EOE,2EOF,2EOG,2EOH,2EOI,2EOJ,2EOK,2EOL,2EOM,2EON,2EOO,2EOP,2EOQ,2EOR,2EOS,2EOT,2EOU,2EOV,2EOW,2EOX,2EOY,2EOZ,2EP0,2EP1,2EP2,2EP3,2EP4,2EP5,2EP6,2EP7,2EP8,2EPA,2EPB,2EPC,2EPD,2EPE,2EPF,2EPG,2EPH,2EPI,2EPJ,2EPK,2EPL,2EPM,2EPN,2EPO,2EPP,2EPQ,2EPR,2EPS,2EPT,2EPU,2EPV,2EPW,2EPX,2EPY,2EPZ,2EQ0,2EQ1,2EQ2,2EQ3,2EQ4,2EQ5,2EQ6,2EQ7,2EQ8,2EQ9,2EQA,2EQB,2EQD,2EQE,2EQF,2EQG,2EQH,2EQI,2EQJ,2EQK,2EQL,2EQM,2EQN,2EQO,2EQP,2EQQ,2EQR,2EQS,2EQT,2EQU,2EQW,2EQX,2EQY,2EQZ,2ER0,2ER6,2ER7,2ER8,2ER9,2ERA,2ERB,2ERC,2ERE,2ERF,2ERG,2ERH,2ERI,2ERJ,2ERK,2ERL,2ERM,2ERO,2ERP,2ERQ,2ERR,2ERS,2ERV,2ERW,2ERX,2ERY,2ERZ,2ES0,2ES2,2ES3,2ES4,2ES5,2ES6,2ES7,2ES9,2ESA,2ESB,2ESC,2ESD,2ESE,2ESF,2ESG,2ESH,2ESI,2ESJ,2ESK,2ESL,2ESM,2ESN,2ESO,2ESP,2ESQ,2ESR,2ESS,2EST,2ESU,2ESV,2ESW,2ESX,2ESY,2ESZ,2ET0,2ET1,2ET2,2ET3,2ET4,2ET5,2ET6,2ET7,2ET8,2ETA,2ETB,2ETC,2ETD,2ETE,2ETF,2ETH,2ETI,2ETJ,2ETK,2ETL,2ETM,2ETN,2ETR,2ETS,2ETT,2ETV,2ETW,2ETX,2ETZ,2EU0,2EU1,2EU2,2EU3,2EU7,2EU8,2EU9,2EUA,2EUC,2EUD,2EUF,2EUG,2EUH,2EUI,2EUK,2EUL,2EUM,2EUN,2EUO,2EUP,2EUQ,2EUR,2EUS,2EUT,2EUU,2EUV,2EUW,2EUX,2EUY,2EUZ,2EV0,2EV1,2EV2,2EV3,2EV4,2EV5,2EV6,2EV8,2EV9,2EVA,2EVB,2EVC,2EVD,2EVE,2EVF,2EVG,2EVH,2EVI,2EVJ,2EVK,2EVL,2EVM,2EVN,2EVO,2EVP,2EVQ,2EVR,2EVS,2EVT,2EVU,2EVV,2EVW,2EVX,2EVY,2EVZ,2EW0,2EW1,2EW2,2EW3,2EW4,2EW5,2EW6,2EW7,2EW8,2EW9,2EWA,2EWB,2EWC,2EWE,2EWF,2EWG,2EWH,2EWI,2EWJ,2EWK,2EWL,2EWM,2EWN,2EWO,2EWP,2EWR,2EWS,2EWT,2EWU,2EWV,2EWW,2EWY,2EX0,2EX1,2EX2,2EX3,2EX4,2EX5,2EX6,2EX8,2EX9,2EXA,2EXB,2EXC,2EXD,2EXE,2EXF,2EXG,2EXH,2EXI,2EXJ,2EXK,2EXL,2EXM,2EXN,2EXO,2EXR,2EXS,2EXT,2EXU,2EXV,2EXW,2EXX,2EXY,2EXZ,2EY1,2EY2,2EY4,2EY5,2EY6,2EYA,2EYB,2EYC,2EYD,2EYF,2EYH,2EYI,2EYJ,2EYL,2EYM,2EYN,2EYO,2EYP,2EYQ,2EYR,2EYS,2EYT,2EYU,2EYV,2EYW,2EYX,2EYY,2EYZ,2EZ0,2EZ1,2EZ2,2EZ4,2EZ5,2EZ6,2EZ7,2EZ8,2EZ9,2EZA,2EZB,2EZC,2EZD,2EZE,2EZF,2EZG,2EZH,2EZI,2EZK,2EZL,2EZM,2EZN,2EZO,2EZP,2EZQ,2EZR,2EZS,2EZT,2EZU,2EZV,2EZW,2EZX,2EZY,2EZZ,2F00,2F01,2F02,2F03,2F05,2F06,2F07,2F08,2F09,2F0A,2F0C,2F0D,2F0E,2F0F,2F0G,2F0H,2F0I,2F0J,2F0K,2F0L,2F0M,2F0N,2F0O,2F0P,2F0Q,2F0R,2F0S,2F0T,2F0U,2F0V,2F0W,2F0X,2F0Y,2F0Z,2F10,2F11,2F12,2F13,2F14,2F15,2F16,2F17,2F18,2F19,2F1A,2F1B,2F1C,2F1D,2F1E,2F1F,2F1G,2F1H,2F1I,2F1J,2F1K,2F1L,2F1M,2F1N,2F1O,2F1Q,2F1R,2F1S,2F1T,2F1V,2F1W,2F1X,2F1Y,2F1Z,2F20,2F21,2F22,2F23,2F24,2F25,2F26,2F27,2F28,2F29,2F2A,2F2B,2F2C,2F2D,2F2E,2F2F,2F2G,2F2H,2F2I,2F2J,2F2K,2F2L,2F2N,2F2O,2F2P,2F2Q,2F2S,2F2T,2F2U,2F2V,2F2W,2F2X,2F30,2F31,2F32,2F33,2F34,2F35,2F36,2F37,2F38,2F3A,2F3B,2F3C,2F3D,2F3E,2F3F,2F3G,2F3I,2F3J,2F3K,2F3L,2F3M,2F3N,2F3O,2F3P,2F3Q,2F3R,2F3S,2F3T,2F3U,2F3V,2F3W,2F3X,2F3Y,2F3Z,2F40,2F41,2F42,2F43,2F44,2F46,2F47,2F48,2F49,2F4A,2F4B,2F4E,2F4F,2F4G,2F4I,2F4J,2F4K,2F4L,2F4M,2F4N,2F4O,2F4P,2F4Q,2F4S,2F4T,2F4U,2F4V,2F4W,2F4X,2F4Y,2F4Z,2F51,2F52,2F53,2F54,2F55,2F56,2F57,2F58,2F59,2F5A,2F5B,2F5C,2F5D,2F5E,2F5F,2F5G,2F5H,2F5I,2F5J,2F5K,2F5M,2F5N,2F5O,2F5P,2F5Q,2F5S,2F5T,2F5U,2F5V,2F5W,2F5X,2F5Y,2F5Z,2F60,2F61,2F62,2F63,2F64,2F65,2F66,2F67,2F68,2F69,2F6A,2F6B,2F6C,2F6D,2F6E,2F6F,2F6G,2F6H,2F6I,2F6J,2F6K,2F6L,2F6M,2F6N,2F6P,2F6Q,2F6R,2F6S,2F6T,2F6U,2F6V,2F6W,2F6X,2F6Y,2F6Z,2F70,2F71,2F73,2F74,2F76,2F77,2F78,2F7A,2F7B,2F7C,2F7D,2F7E,2F7F,2F7I,2F7K,2F7L,2F7M,2F7N,2F7O,2F7P,2F7Q,2F7R,2F7S,2F7T,2F7V,2F7W,2F7X,2F7Y,2F7Z,2F80,2F81,2F82,2F83,2F84,2F86,2F87,2F88,2F89,2F8A,2F8B,2F8C,2F8D,2F8E,2F8F,2F8G,2F8H,2F8I,2F8J,2F8K,2F8L,2F8M,2F8N,2F8O,2F8P,2F8Q,2F8S,2F8T,2F8U,2F8V,2F8W,2F8X,2F8Y,2F8Z,2F90,2F91,2F92,2F93,2F94,2F95,2F96,2F97,2F98,2F99,2F9A,2F9B,2F9C,2F9D,2F9F,2F9G,2F9H,2F9I,2F9J,2F9K,2F9L,2F9M,2F9N,2F9O,2F9P,2F9Q,2F9R,2F9S,2F9T,2F9U,2F9V,2F9W,2F9Y,2F9Z,2FA0,2FA1,2FA2,2FA3,2FA4,2FA5,2FA7,2FA8,2FA9,2FAC,2FAD,2FAE,2FAF,2FAH,2FAI,2FAK,2FAL,2FAM,2FAO,2FAP,2FAQ,2FAR,2FAT,2FAU,2FAV,2FAW,2FAX,2FAZ,2FB0,2FB2,2FB3,2FB4,2FB5,2FB6,2FB7,2FB8,2FB9,2FBA,2FBB,2FBD,2FBE,2FBH,2FBI,2FBJ,2FBK,2FBL,2FBM,2FBN,2FBO,2FBP,2FBQ,2FBR,2FBS,2FBT,2FBU,2FBV,2FBW,2FBX,2FBY,2FBZ,2FC0,2FC1,2FC2,2FC3,2FC6,2FC7,2FC8,2FC9,2FCA,2FCB,2FCC,2FCD,2FCE,2FCF,2FCG,2FCH,2FCI,2FCJ,2FCK,2FCL,2FCM,2FCN,2FCO,2FCP,2FCQ,2FCR,2FCS,2FCT,2FCU,2FCV,2FCW,2FCX,2FCY,2FCZ,2FD0,2FD2,2FD3,2FD4,2FD5,2FD6,2FD7,2FD8,2FD9,2FDA,2FDB,2FDC,2FDD,2FDE,2FDF,2FDG,2FDH,2FDI,2FDJ,2FDK,2FDM,2FDN,2FDO,2FDP,2FDQ,2FDR,2FDS,2FDT,2FDU,2FDV,2FDW,2FDX,2FDY,2FE0,2FE1,2FE3,2FE4,2FE5,2FE6,2FE7,2FE8,2FE9,2FEA,2FEB,2FEC,2FED,2FEE,2FEF,2FEI,2FEJ,2FEK,2FEL,2FEM,2FEN,2FEO,2FEP,2FEQ,2FER,2FES,2FET,2FEU,2FEW,2FEX,2FEY,2FEZ,2FF0,2FF1,2FF2,2FF3,2FF4,2FF5,2FF6,2FF7,2FFA,2FFB,2FFC,2FFD,2FFF,2FFG,2FFH,2FFI,2FFJ,2FFK,2FFL,2FFM,2FFN,2FFQ,2FFR,2FFS,2FFT,2FFU,2FFV,2FFW,2FFX,2FFY,2FFZ,2FG0,2FG1,2FG4,2FG5,2FG6,2FG7,2FG8,2FG9,2FGB,2FGC,2FGE,2FGF,2FGG,2FGH,2FGI,2FGJ,2FGK,2FGL,2FGN,2FGO,2FGP,2FGQ,2FGR,2FGS,2FGT,2FGU,2FGV,2FGW,2FGX,2FGY,2FGZ,2FH0,2FH1,2FH2,2FH3,2FH4,2FH5,2FH6,2FH7,2FH8,2FH9,2FHA,2FHB,2FHC,2FHD,2FHE,2FHF,2FHG,2FHH,2FHI,2FHJ,2FHK,2FHL,2FHM,2FHN,2FHO,2FHP,2FHQ,2FHR,2FHS,2FHT,2FHW,2FHX,2FHY,2FHZ,2FI0,2FI1,2FI2,2FI3,2FI4,2FI5,2FI7,2FI9,2FIA,2FIB,2FIC,2FID,2FIE,2FIF,2FIH,2FII,2FIJ,2FIK,2FIL,2FIM,2FIN,2FIO,2FIP,2FIQ,2FIR,2FIT,2FIU,2FIV,2FIW,2FIX,2FIY,2FJ0,2FJ1,2FJ2,2FJ3,2FJ4,2FJ5,2FJ6,2FJ7,2FJ8,2FJ9,2FJA,2FJB,2FJC,2FJD,2FJE,2FJF,2FJG,2FJH,2FJI,2FJK,2FJL,2FJM,2FJN,2FJP,2FJR,2FJS,2FJT,2FJU,2FJV,2FJW,2FJX,2FJY,2FJZ,2FK0,2FK1,2FK2,2FK3,2FK4,2FK5,2FK6,2FK7,2FK8,2FK9,2FKA,2FKB,2FKC,2FKD,2FKE,2FKF,2FKG,2FKH,2FKI,2FKJ,2FKK,2FKL,2FKM,2FKN,2FKO,2FKP,2FKW,2FKX,2FKY,2FKZ,2FL0,2FL1,2FL2,2FL3,2FL4,2FL5,2FL6,2FL7,2FL8,2FL9,2FLA,2FLB,2FLC,2FLD,2FLE,2FLF,2FLG,2FLH,2FLI,2FLJ,2FLK,2FLL,2FLM,2FLN,2FLO,2FLP,2FLQ,2FLR,2FLS,2FLT,2FLU,2FLV,2FLW,2FLY,2FLZ,2FM0,2FM1,2FM2,2FM4,2FM5,2FM6,2FM7,2FM8,2FM9,2FMA,2FMB,2FMC,2FMD,2FME,2FMF,2FMG,2FMH,2FMI,2FMJ,2FMK,2FML,2FMM,2FMN,2FMO,2FMP,2FMQ,2FMR,2FMS,2FMT,2FMU,2FMX,2FMY,2FMZ,2FN0,2FN1,2FN2,2FN3,2FN4,2FN5,2FN6,2FN7,2FN8,2FN9,2FNA,2FNB,2FNC,2FNE,2FNF,2FNI,2FNJ,2FNK,2FNM,2FNN,2FNO,2FNP,2FNQ,2FNS,2FNT,2FNU,2FNW,2FNX,2FO0,2FO1,2FO3,2FO4,2FO5,2FO7,2FO8,2FO9,2FOA,2FOB,2FOC,2FOD,2FOE,2FOF,2FOG,2FOH,2FOI,2FOJ,2FOK,2FOL,2FOM,2FON,2FOO,2FOP,2FOQ,2FOR,2FOS,2FOT,2FOU,2FOV,2FOW,2FOX,2FOY,2FOZ,2FP0,2FP1,2FP2,2FP3,2FP4,2FP7,2FP8,2FP9,2FPB,2FPC,2FPD,2FPE,2FPF,2FPG,2FPH,2FPI,2FPK,2FPL,2FPM,2FPN,2FPO,2FPP,2FPQ,2FPR,2FPS,2FPT,2FPU,2FPV,2FPW,2FPX,2FPY,2FPZ,2FQ0,2FQ1,2FQ2,2FQ3,2FQ4,2FQ5,2FQ6,2FQ8,2FQ9,2FQA,2FQC,2FQD,2FQE,2FQF,2FQG,2FQH,2FQI,2FQL,2FQM,2FQN,2FQO,2FQP,2FQQ,2FQT,2FQW,2FQX,2FQY,2FQZ,2FR0,2FR1,2FR2,2FR3,2FR4,2FR5,2FR6,2FR7,2FR8,2FR9,2FRA,2FRB,2FRC,2FRD,2FRE,2FRF,2FRG,2FRH,2FRI,2FRJ,2FRK,2FRP,2FRQ,2FRS,2FRV,2FRW,2FRX,2FRY,2FRZ,2FS1,2FS2,2FS3,2FS4,2FS5,2FS6,2FS7,2FS8,2FS9,2FSA,2FSD,2FSE,2FSF,2FSG,2FSH,2FSI,2FSJ,2FSK,2FSL,2FSM,2FSN,2FSO,2FSP,2FSQ,2FSR,2FSS,2FST,2FSU,2FSV,2FSW,2FSX,2FSY,2FSZ,2FT0,2FT1,2FT2,2FT3,2FT6,2FT7,2FT8,2FT9,2FTA,2FTB,2FTC,2FTD,2FTE,2FTK,2FTL,2FTM,2FTN,2FTO,2FTP,2FTQ,2FTR,2FTS,2FTU,2FTW,2FTX,2FTY,2FTZ,2FU0,2FU2,2FU3,2FU4,2FU5,2FU6,2FU7,2FU8,2FU9,2FUA,2FUB,2FUC,2FUD,2FUE,2FUF,2FUG,2FUH,2FUI,2FUJ,2FUK,2FUL,2FUM,2FUN,2FUP,2FUQ,2FUR,2FUS,2FUT,2FUU,2FUV,2FUZ,2FV0,2FV1,2FV2,2FV4,2FV5,2FV7,2FV8,2FV9,2FVA,2FVC,2FVD,2FVE,2FVF,2FVG,2FVH,2FVJ,2FVK,2FVL,2FVM,2FVN,2FVO,2FVP,2FVQ,2FVR,2FVS,2FVT,2FVU,2FVV,2FVX,2FVY,2FVZ,2FW0,2FW1,2FW2,2FW3,2FW4,2FW5,2FW6,2FW7,2FW8,2FW9,2FWA,2FWB,2FWE,2FWF,2FWG,2FWH,2FWI,2FWJ,2FWL,2FWM,2FWN,2FWO,2FWP,2FWQ,2FWR,2FWS,2FWT,2FWU,2FWV,2FWW,2FWY,2FWZ,2FX0,2FX2,2FX3,2FX4,2FX5,2FX6,2FX7,2FX8,2FX9,2FXA,2FXD,2FXE,2FXF,2FXI,2FXK,2FXL,2FXM,2FXO,2FXP,2FXQ,2FXR,2FXS,2FXT,2FXU,2FXV,2FXY,2FXZ,2FY1,2FY2,2FY3,2FY4,2FY5,2FY6,2FY7,2FY8,2FY9,2FYA,2FYB,2FYC,2FYD,2FYE,2FYF,2FYG,2FYH,2FYI,2FYJ,2FYK,2FYL,2FYM,2FYN,2FYO,2FYP,2FYQ,2FYR,2FYS,2FYT,2FYU,2FYV,2FYW,2FYX,2FYY,2FYZ,2FZ0,2FZ1,2FZ2,2FZ3,2FZ4,2FZ5,2FZ6,2FZ8,2FZ9,2FZA,2FZB,2FZC,2FZD,2FZE,2FZF,2FZG,2FZH,2FZI,2FZJ,2FZK,2FZL,2FZM,2FZN,2FZP,2FZS,2FZT,2FZU,2FZV,2FZW,2FZZ,2G00,2G01,2G02,2G03,2G04,2G06,2G07,2G08,2G09,2G0A,2G0B,2G0C,2G0D,2G0E,2G0F,2G0G,2G0H,2G0I,2G0J,2G0K,2G0L,2G0N,2G0Q,2G0R,2G0S,2G0T,2G0U,2G0V,2G0W,2G0X,2G0Y,2G0Z,2G10,2G11,2G12,2G13,2G14,2G15,2G16,2G17,2G18,2G19,2G1A,2G1D,2G1E,2G1G,2G1H,2G1J,2G1K,2G1L,2G1M,2G1N,2G1O,2G1P,2G1Q,2G1R,2G1S,2G1T,2G1U,2G1W,2G1Y,2G1Z,2G20,2G21,2G22,2G24,2G25,2G26,2G27,2G28,2G29,2G2B,2G2C,2G2D,2G2F,2G2H,2G2I,2G2K,2G2L,2G2N,2G2O,2G2P,2G2Q,2G2R,2G2S,2G2U,2G2W,2G2X,2G2Y,2G2Z,2G30,2G31,2G32,2G33,2G34,2G35,2G36,2G37,2G38,2G39,2G3A,2G3B,2G3D,2G3F,2G3H,2G3I,2G3J,2G3K,2G3M,2G3N,2G3O,2G3P,2G3Q,2G3R,2G3S,2G3T,2G3V,2G3W,2G3X,2G3Y,2G3Z,2G40,2G41,2G42,2G43,2G44,2G45,2G46,2G47,2G48,2G49,2G4A,2G4B,2G4C,2G4D,2G4E,2G4F,2G4G,2G4H,2G4I,2G4J,2G4K,2G4L,2G4M,2G4N,2G4O,2G4P,2G4Q,2G4R,2G4S,2G4T,2G4U,2G4V,2G4W,2G4X,2G4Y,2G4Z,2G50,2G51,2G52,2G54,2G55,2G56,2G57,2G58,2G59,2G5B,2G5C,2G5D,2G5F,2G5G,2G5H,2G5I,2G5K,2G5L,2G5M,2G5N,2G5O,2G5P,2G5R,2G5T,2G5U,2G5V,2G5W,2G5X,2G5Z,2G60,2G62,2G63,2G64,2G66,2G67,2G69,2G6B,2G6D,2G6E,2G6F,2G6G,2G6H,2G6I,2G6J,2G6K,2G6L,2G6M,2G6N,2G6O,2G6P,2G6Q,2G6T,2G6U,2G6V,2G6W,2G6X,2G6Y,2G6Z,2G70,2G71,2G72,2G73,2G74,2G75,2G76,2G77,2G78,2G79,2G7B,2G7C,2G7E,2G7F,2G7G,2G7H,2G7I,2G7J,2G7K,2G7L,2G7M,2G7N,2G7O,2G7P,2G7Q,2G7R,2G7S,2G7U,2G7Y,2G7Z,2G80,2G81,2G82,2G83,2G84,2G85,2G86,2G87,2G88,2G89,2G8A,2G8C,2G8D,2G8E,2G8F,2G8G,2G8H,2G8I,2G8J,2G8K,2G8L,2G8N,2G8Q,2G8R,2G8S,2G8T,2G8U,2G8V,2G8W,2G8X,2G8Y,2G8Z,2G91,2G92,2G93,2G94,2G95,2G96,2G97,2G98,2G99,2G9A,2G9B,2G9C,2G9D,2G9E,2G9F,2G9G,2G9H,2G9I,2G9J,2G9K,2G9L,2G9N,2G9O,2G9P,2G9Q,2G9R,2G9T,2G9U,2G9V,2G9W,2G9X,2G9Y,2G9Z,2GA0,2GA1,2GA2,2GA3,2GA4,2GA5,2GA6,2GA7,2GA8,2GA9,2GAA,2GAB,2GAC,2GAE,2GAF,2GAG,2GAH,2GAI,2GAJ,2GAK,2GAL,2GAM,2GAN,2GAO,2GAQ,2GAR,2GAS,2GAT,2GAU,2GAW,2GAX,2GAZ,2GB0,2GB1,2GB2,2GB3,2GB4,2GB5,2GB7,2GB8,2GB9,2GBA,2GBB,2GBC,2GBF,2GBG,2GBH,2GBI,2GBJ,2GBK,2GBL,2GBM,2GBN,2GBO,2GBP,2GBQ,2GBR,2GBS,2GBT,2GBU,2GBV,2GBW,2GBX,2GBY,2GBZ,2GC0,2GC1,2GC2,2GC3,2GC4,2GC5,2GC6,2GC7,2GC8,2GC9,2GCA,2GCB,2GCC,2GCD,2GCE,2GCF,2GCG,2GCH,2GCI,2GCJ,2GCL,2GCN,2GCO,2GCP,2GCQ,2GCS,2GCT,2GCU,2GCV,2GCX,2GCY,2GCZ,2GD0,2GD1,2GD2,2GD3,2GD4,2GD5,2GD6,2GD7,2GD8,2GD9,2GDA,2GDC,2GDD,2GDE,2GDF,2GDG,2GDI,2GDJ,2GDL,2GDM,2GDN,2GDO,2GDQ,2GDR,2GDS,2GDT,2GDU,2GDV,2GDW,2GDX,2GDY,2GDZ,2GE2,2GE3,2GE4,2GE5,2GE7,2GE8,2GE9,2GEB,2GEC,2GED,2GEE,2GEF,2GEH,2GEJ,2GEK,2GEL,2GEM,2GEN,2GEP,2GEQ,2GER,2GES,2GET,2GEU,2GEV,2GEW,2GEX,2GEY,2GEZ,2GF0,2GF1,2GF2,2GF3,2GF4,2GF5,2GF6,2GF7,2GF9,2GFA,2GFB,2GFC,2GFD,2GFE,2GFF,2GFG,2GFH,2GFI,2GFJ,2GFK,2GFN,2GFO,2GFP,2GFQ,2GFR,2GFS,2GFT,2GFU,2GFV,2GFW,2GFX,2GFY,2GG0,2GG1,2GG2,2GG3,2GG4,2GG5,2GG6,2GG7,2GG8,2GG9,2GGA,2GGB,2GGC,2GGD,2GGE,2GGF,2GGG,2GGH,2GGI,2GGJ,2GGK,2GGL,2GGM,2GGN,2GGO,2GGP,2GGQ,2GGR,2GGS,2GGT,2GGU,2GGV,2GGX,2GGZ,2GH0,2GH1,2GH2,2GH4,2GH5,2GH6,2GH7,2GH8,2GH9,2GHA,2GHB,2GHC,2GHD,2GHE,2GHF,2GHG,2GHH,2GHI,2GHJ,2GHK,2GHL,2GHM,2GHO,2GHP,2GHQ,2GHR,2GHS,2GHT,2GHU,2GHV,2GHW,2GHY,2GHZ,2GI0,2GI3,2GI4,2GI7,2GI9,2GIA,2GIB,2GIC,2GID,2GIE,2GIF,2GIG,2GIH,2GII,2GIJ,2GIL,2GIM,2GIN,2GIO,2GIP,2GIQ,2GIR,2GIS,2GIT,2GIU,2GIV,2GIW,2GIX,2GIY,2GIZ,2GJ0,2GJ2,2GJ3,2GJ4,2GJ5,2GJ6,2GJ7,2GJ8,2GJ9,2GJA,2GJB,2GJD,2GJE,2GJF,2GJG,2GJH,2GJI,2GJJ,2GJK,2GJL,2GJM,2GJN,2GJP,2GJR,2GJS,2GJT,2GJU,2GJV,2GJW,2GJX,2GJY,2GJZ,2GK0,2GK1,2GK2,2GK3,2GK4,2GK6,2GK7,2GK9,2GKD,2GKE,2GKG,2GKI,2GKJ,2GKL,2GKM,2GKN,2GKO,2GKP,2GKR,2GKS,2GKT,2GKU,2GKV,2GKW,2GL0,2GL1,2GL2,2GL3,2GL5,2GL7,2GL8,2GL9,2GLE,2GLF,2GLG,2GLH,2GLI,2GLJ,2GLK,2GLL,2GLM,2GLN,2GLO,2GLP,2GLQ,2GLR,2GLS,2GLT,2GLU,2GLV,2GLW,2GLX,2GLZ,2GM0,2GM1,2GM2,2GM3,2GM4,2GM5,2GM7,2GM8,2GM9,2GMC,2GMD,2GME,2GMF,2GMG,2GMH,2GMI,2GMJ,2GMK,2GML,2GMM,2GMN,2GMO,2GMP,2GMQ,2GMR,2GMS,2GMT,2GMU,2GMV,2GMW,2GMX,2GMY,2GN0,2GN1,2GN2,2GN3,2GN4,2GN5,2GN6,2GN7,2GN8,2GN9,2GNA,2GNB,2GNC,2GND,2GNF,2GNG,2GNH,2GNI,2GNJ,2GNK,2GNL,2GNM,2GNN,2GNO,2GNP,2GNQ,2GNS,2GNT,2GNU,2GNV,2GNW,2GNX,2GO0,2GO1,2GO2,2GO3,2GO4,2GO5,2GO7,2GO8,2GO9,2GOF,2GOH,2GOJ,2GOK,2GOL,2GOM,2GON,2GOO,2GOP,2GOT,2GOU,2GOV,2GOW,2GOX,2GOY,2GP0,2GP1,2GP3,2GP4,2GP5,2GP6,2GP7,2GP8,2GP9,2GPA,2GPB,2GPC,2GPE,2GPF,2GPH,2GPI,2GPJ,2GPL,2GPM,2GPN,2GPO,2GPP,2GPQ,2GPR,2GPS,2GPT,2GPU,2GPV,2GPW,2GPX,2GPY,2GPZ,2GQ0,2GQ1,2GQ2,2GQ3,2GQ4,2GQ5,2GQ6,2GQ7,2GQ8,2GQ9,2GQA,2GQB,2GQC,2GQD,2GQE,2GQF,2GQG,2GQH,2GQI,2GQJ,2GQK,2GQL,2GQM,2GQN,2GQP,2GQQ,2GQR,2GQS,2GQT,2GQU,2GQV,2GQW,2GQX,2GR0,2GR1,2GR2,2GR3,2GR6,2GR7,2GR8,2GR9,2GRA,2GRB,2GRC,2GRE,2GRF,2GRG,2GRH,2GRI,2GRJ,2GRK,2GRL,2GRM,2GRN,2GRO,2GRP,2GRQ,2GRR,2GRT,2GRU,2GRV,2GRW,2GRX,2GRY,2GRZ,2GS0,2GS2,2GS3,2GS4,2GS5,2GS6,2GS7,2GS8,2GS9,2GSA,2GSB,2GSC,2GSD,2GSE,2GSF,2GSG,2GSH,2GSI,2GSJ,2GSK,2GSL,2GSM,2GSN,2GSO,2GSP,2GSQ,2GSR,2GSS,2GST,2GSU,2GSV,2GSW,2GSX,2GSY,2GSZ,2GT1,2GT2,2GT3,2GT4,2GT5,2GT6,2GT7,2GT8,2GT9,2GTA,2GTB,2GTC,2GTD,2GTE,2GTF,2GTG,2GTH,2GTI,2GTJ,2GTK,2GTL,2GTM,2GTN,2GTO,2GTP,2GTQ,2GTR,2GTS,2GTT,2GTU,2GTV,2GTW,2GTX,2GTY,2GTZ,2GU0,2GU1,2GU2,2GU3,2GU4,2GU5,2GU6,2GU7,2GU8,2GU9,2GUB,2GUC,2GUD,2GUE,2GUF,2GUG,2GUH,2GUI,2GUJ,2GUK,2GUM,2GUN,2GUO,2GUP,2GUS,2GUT,2GUU,2GUV,2GUW,2GUX,2GUY,2GUZ,2GV0,2GV1,2GV2,2GV3,2GV4,2GV5,2GV6,2GV7,2GV8,2GV9,2GVA,2GVB,2GVC,2GVD,2GVE,2GVF,2GVG,2GVH,2GVI,2GVJ,2GVK,2GVL,2GVM,2GVN,2GVO,2GVP,2GVQ,2GVR,2GVS,2GVU,2GVV,2GVW,2GVX,2GVY,2GVZ,2GW0,2GW1,2GW2,2GW3,2GW4,2GW5,2GW6,2GW8,2GW9,2GWA,2GWC,2GWD,2GWE,2GWF,2GWG,2GWH,2GWJ,2GWK,2GWL,2GWM,2GWN,2GWO,2GWP,2GWQ,2GWR,2GWS,2GWW,2GWX,2GX0,2GX1,2GX2,2GX4,2GX5,2GX6,2GX8,2GX9,2GXA,2GXB,2GXF,2GXG,2GXQ,2GXS,2GXU,2GY5,2GY7,2GYD,2GYI,2GYK,2GYO,2GYP,2GYQ,2GYR,2GYS,2GYT,2GYU,2GYV,2GYW,2GYX,2GYY,2GYZ,2GZ1,2GZ2,2GZ3,2GZ4,2GZ5,2GZ6,2GZ7,2GZ8,2GZ9,2GZA,2GZB,2GZD,2GZE,2GZF,2GZG,2GZH,2GZI,2GZJ,2GZK,2GZL,2GZM,2GZO,2GZP,2GZQ,2GZR,2GZS,2GZU,2GZV,2GZW,2GZX,2GZY,2GZZ,2H00,2H01,2H02,2H03,2H04,2H05,2H06,2H07,2H08,2H09,2H0A,2H0B,2H0D,2H0E,2H0F,2H0G,2H0H,2H0I,2H0J,2H0K,2H0L,2H0M,2H0N,2H0P,2H0Q,2H0R,2H0S,2H0T,2H0U,2H0V,2H0W,2H0X,2H0Y,2H0Z,2H10,2H11,2H12,2H13,2H14,2H15,2H16,2H17,2H18,2H19,2H1A,2H1B,2H1C,2H1D,2H1E,2H1F,2H1G,2H1H,2H1I,2H1J,2H1K,2H1L,2H1M,2H1N,2H1O,2H1P,2H1R,2H1S,2H1T,2H1U,2H1V,2H1W,2H1X,2H1Y,2H1Z,2H21,2H23,2H24,2H25,2H26,2H27,2H28,2H29,2H2A,2H2B,2H2C,2H2D,2H2E,2H2F,2H2G,2H2H,2H2I,2H2J,2H2K,2H2M,2H2N,2H2P,2H2Q,2H2R,2H2S,2H2T,2H2U,2H2W,2H2Y,2H2Z,2H30,2H31,2H32,2H34,2H35,2H36,2H39,2H3A,2H3B,2H3C,2H3D,2H3E,2H3F,2H3G,2H3H,2H3I,2H3J,2H3K,2H3L,2H3M,2H3N,2H3O,2H3P,2H3Q,2H3R,2H3S,2H3T,2H3U,2H3V,2H3W,2H3X,2H3Z,2H40,2H41,2H42,2H43,2H44,2H45,2H46,2H47,2H48,2H49,2H4B,2H4C,2H4E,2H4F,2H4G,2H4H,2H4I,2H4J,2H4K,2H4L,2H4M,2H4N,2H4O,2H4P,2H4Q,2H4R,2H4T,2H4U,2H4V,2H4W,2H4X,2H4Y,2H4Z,2H50,2H51,2H52,2H53,2H54,2H55,2H56,2H57,2H59,2H5A,2H5C,2H5D,2H5E,2H5F,2H5G,2H5I,2H5J,2H5K,2H5L,2H5M,2H5N,2H5O,2H5P,2H5Q,2H5R,2H5S,2H5U,2H5X,2H5Y,2H5Z,2H60,2H61,2H62,2H63,2H64,2H65,2H66,2H67,2H68,2H6A,2H6B,2H6C,2H6D,2H6E,2H6F,2H6G,2H6H,2H6I,2H6J,2H6K,2H6L,2H6M,2H6N,2H6O,2H6P,2H6Q,2H6R,2H6S,2H6T,2H6U,2H6V,2H6X,2H6Y,2H6Z,2H70,2H71,2H72,2H73,2H74,2H75,2H76,2H77,2H79,2H7A,2H7B,2H7C,2H7D,2H7E,2H7F,2H7G,2H7H,2H7J,2H7O,2H7Q,2H7R,2H7S,2H7T,2H7V,2H7W,2H7X,2H7Y,2H7Z,2H80,2H84,2H85,2H88,2H89,2H8A,2H8B,2H8C,2H8D,2H8E,2H8F,2H8G,2H8H,2H8I,2H8K,2H8L,2H8M,2H8N,2H8O,2H8P,2H8Q,2H8R,2H8S,2H8U,2H8V,2H8W,2H8X,2H8Z,2H90,2H92,2H94,2H95,2H96,2H98,2H99,2H9A,2H9B,2H9C,2H9D,2H9E,2H9F,2H9G,2H9H,2H9I,2H9J,2H9K,2H9L,2H9M,2H9N,2H9P,2H9R,2H9S,2H9T,2H9U,2H9V,2H9W,2H9X,2H9Y,2H9Z,2HA0,2HA1,2HA2,2HA3,2HA4,2HA5,2HA6,2HA7,2HA8,2HA9,2HAC,2HAD,2HAE,2HAF,2HAG,2HAH,2HAI,2HAJ,2HAK,2HAL,2HAM,2HAN,2HAP,2HAQ,2HAR,2HAS,2HAU,2HAV,2HAW,2HAX,2HAY,2HAZ,2HB0,2HB1,2HB2,2HB3,2HB4,2HB5,2HB6,2HB7,2HB8,2HB9,2HBA,2HBB,2HBC,2HBD,2HBE,2HBF,2HBG,2HBH,2HBJ,2HBK,2HBL,2HBM,2HBN,2HBO,2HBP,2HBQ,2HBR,2HBS,2HBT,2HBU,2HBV,2HBW,2HBX,2HBY,2HBZ,2HC0,2HC1,2HC2,2HC4,2HC5,2HC7,2HC8,2HC9,2HCA,2HCB,2HCC,2HCD,2HCF,2HCG,2HCH,2HCI,2HCJ,2HCK,2HCM,2HCN,2HCO,2HCR,2HCS,2HCT,2HCU,2HCV,2HCZ,2HD0,2HD1,2HD3,2HD4,2HD5,2HD6,2HD7,2HD9,2HDA,2HDB,2HDC,2HDD,2HDE,2HDF,2HDH,2HDI,2HDJ,2HDK,2HDL,2HDM,2HDN,2HDO,2HDP,2HDQ,2HDR,2HDS,2HDU,2HDV,2HDW,2HDX,2HDZ,2HE0,2HE2,2HE3,2HE4,2HE5,2HE7,2HE8,2HE9,2HEA,2HEB,2HEC,2HED,2HEE,2HEF,2HEG,2HEH,2HEI,2HEJ,2HEK,2HEL,2HEM,2HEN,2HEO,2HEP,2HEQ,2HES,2HET,2HEU,2HEV,2HEW,2HEX,2HEY,2HEZ,2HF0,2HF1,2HF2,2HF3,2HF4,2HF5,2HF6,2HF7,2HF8,2HF9,2HFB,2HFC,2HFD,2HFE,2HFF,2HFG,2HFH,2HFI,2HFJ,2HFK,2HFN,2HFO,2HFP,2HFQ,2HFR,2HFS,2HFT,2HFU,2HFV,2HFW,2HFZ,2HG0,2HG1,2HG2,2HG3,2HG4,2HG5,2HG6,2HG7,2HG8,2HG9,2HGA,2HGC,2HGD,2HGF,2HGH,2HGK,2HGL,2HGM,2HGN,2HGO,2HGS,2HGT,2HGV,2HGW,2HGX,2HGY,2HGZ,2HH0,2HH1,2HH2,2HH3,2HH4,2HH5,2HH6,2HH7,2HH8,2HH9,2HHA,2HHB,2HHC,2HHD,2HHE,2HHF,2HHG,2HHH,2HHI,2HHJ,2HHK,2HHL,2HHM,2HHN,2HHO,2HHP,2HHQ,2HHS,2HHT,2HHU,2HHV,2HHW,2HHX,2HHZ,2HI0,2HI1,2HI2,2HI3,2HI4,2HI5,2HI6,2HI7,2HI8,2HI9,2HIA,2HIB,2HID,2HIG,2HIH,2HII,2HIJ,2HIK,2HIL,2HIM,2HIN,2HIO,2HIP,2HIQ,2HIR,2HIS,2HIT,2HIU,2HIV,2HIW,2HIX,2HIY,2HIZ,2HJ0,2HJ1,2HJ3,2HJ4,2HJ6,2HJ8,2HJ9,2HJB,2HJD,2HJE,2HJF,2HJG,2HJH,2HJI,2HJJ,2HJK,2HJL,2HJM,2HJN,2HJO,2HJP,2HJQ,2HJR,2HJS,2HJV,2HJW,2HK0,2HK1,2HK2,2HK3,2HK4,2HK5,2HK6,2HK7,2HK8,2HK9,2HKA,2HKB,2HKC,2HKD,2HKE,2HKF,2HKH,2HKI,2HKJ,2HKK,2HKL,2HKM,2HKN,2HKO,2HKP,2HKQ,2HKR,2HKU,2HKV,2HKX,2HKY,2HKZ,2HL0,2HL1,2HL2,2HL3,2HL4,2HL5,2HL6,2HL7,2HL8,2HL9,2HLA,2HLC,2HLD,2HLE,2HLF,2HLG,2HLH,2HLI,2HLJ,2HLN,2HLO,2HLP,2HLQ,2HLR,2HLS,2HLT,2HLU,2HLV,2HLW,2HLY,2HLZ,2HM1,2HM2,2HM3,2HM4,2HM5,2HM6,2HM7,2HM8,2HM9,2HMA,2HMB,2HMC,2HMD,2HMF,2HMG,2HMH,2HMI,2HMJ,2HMK,2HML,2HMM,2HMN,2HMO,2HMP,2HMQ,2HMR,2HMS,2HMT,2HMU,2HMV,2HMW,2HMX,2HMY,2HMZ,2HN1,2HN2,2HN7,2HN8,2HN9,2HNA,2HNB,2HNC,2HND,2HNE,2HNF,2HNG,2HNH,2HNI,2HNK,2HNL,2HNP,2HNQ,2HNS,2HNT,2HNU,2HNV,2HNW,2HNX,2HNY,2HNZ,2HO0,2HO1,2HO2,2HO4,2HO5,2HO6,2HO7,2HO9,2HOA,2HOB,2HOC,2HOD,2HOE,2HOF,2HOG,2HOH,2HOI,2HOJ,2HOK,2HOL,2HOM,2HOO,2HOP,2HOQ,2HOR,2HOS,2HOT,2HOU,2HOW,2HOX,2HOY,2HOZ,2HP0,2HP1,2HP2,2HP3,2HP4,2HP5,2HP6,2HP7,2HP8,2HP9,2HPA,2HPB,2HPC,2HPD,2HPE,2HPF,2HPG,2HPH,2HPI,2HPJ,2HPL,2HPM,2HPO,2HPP,2HPQ,2HPR,2HPS,2HPT,2HPU,2HPV,2HPW,2HPX,2HPY,2HPZ,2HQ0,2HQ1,2HQ3,2HQ4,2HQ5,2HQ6,2HQ7,2HQ8,2HQ9,2HQA,2HQB,2HQC,2HQD,2HQE,2HQF,2HQG,2HQH,2HQI,2HQJ,2HQK,2HQL,2HQM,2HQN,2HQO,2HQP,2HQQ,2HQR,2HQS,2HQT,2HQU,2HQV,2HQW,2HQX,2HQY,2HQZ,2HR1,2HR2,2HR3,2HR5,2HR6,2HR7,2HR8,2HR9,2HRA,2HRB,2HRC,2HRD,2HRE,2HRF,2HRG,2HRH,2HRI,2HRJ,2HRK,2HRL,2HRM,2HRN,2HRO,2HRP,2HRQ,2HRR,2HRS,2HRT,2HRU,2HRV,2HRW,2HRX,2HRY,2HRZ,2HS0,2HS1,2HS2,2HS3,2HS4,2HS5,2HS6,2HS7,2HS8,2HS9,2HSA,2HSB,2HSD,2HSE,2HSG,2HSH,2HSI,2HSJ,2HSK,2HSL,2HSM,2HSN,2HSO,2HSP,2HSQ,2HSR,2HSS,2HST,2HSW,2HSX,2HSY,2HSZ,2HT0,2HT1,2HT2,2HT3,2HT4,2HT5,2HT6,2HT7,2HT8,2HT9,2HTA,2HTB,2HTD,2HTE,2HTF,2HTG,2HTH,2HTI,2HTJ,2HTK,2HTL,2HTM,2HTN,2HTO,2HTQ,2HTR,2HTS,2HTT,2HTU,2HTV,2HTW,2HTX,2HTY,2HU0,2HU1,2HU2,2HU3,2HU4,2HU5,2HU6,2HU7,2HU8,2HU9,2HUA,2HUB,2HUC,2HUE,2HUF,2HUG,2HUH,2HUI,2HUJ,2HUK,2HUL,2HUM,2HUN,2HUO,2HUP,2HUQ,2HUR,2HUT,2HUU,2HUV,2HUW,2HUX,2HUZ,2HV1,2HV2,2HV4,2HV5,2HV6,2HV7,2HV8,2HV9,2HVA,2HVB,2HVC,2HVD,2HVE,2HVF,2HVG,2HVH,2HVI,2HVJ,2HVK,2HVL,2HVM,2HVN,2HVO,2HVP,2HVQ,2HVR,2HVS,2HVV,2HVW,2HVX,2HVY,2HVZ,2HW0,2HW1,2HW2,2HW3,2HW4,2HW5,2HW6,2HW7,2HW8,2HW9,2HWA,2HWB,2HWC,2HWD,2HWE,2HWF,2HWG,2HWH,2HWI,2HWJ,2HWK,2HWL,2HWM,2HWN,2HWO,2HWP,2HWQ,2HWR,2HWT,2HWU,2HWV,2HWW,2HWX,2HWY,2HWZ,2HX0,2HX1,2HX2,2HX3,2HX4,2HX5,2HX6,2HX7,2HX8,2HX9,2HXA,2HXB,2HXC,2HXD,2HXF,2HXG,2HXH,2HXI,2HXK,2HXL,2HXM,2HXO,2HXP,2HXQ,2HXR,2HXS,2HXT,2HXU,2HXV,2HXW,2HXX,2HXY,2HXZ,2HY0,2HY1,2HY3,2HY5,2HY6,2HY7,2HY8,2HY9,2HYA,2HYB,2HYD,2HYE,2HYF,2HYG,2HYI,2HYJ,2HYK,2HYM,2HYN,2HYO,2HYP,2HYQ,2HYR,2HYS,2HYT,2HYU,2HYV,2HYW,2HYX,2HYY,2HYZ,2HZ0,2HZ1,2HZ2,2HZ3,2HZ4,2HZ5,2HZ6,2HZ7,2HZ8,2HZ9,2HZA,2HZB,2HZC,2HZD,2HZE,2HZF,2HZG,2HZH,2HZI,2HZK,2HZL,2HZM,2HZN,2HZP,2HZQ,2HZR,2HZS,2HZT,2HZV,2HZY,2I00,2I02,2I03,2I04,2I05,2I06,2I07,2I08,2I0A,2I0B,2I0C,2I0D,2I0E,2I0F,2I0G,2I0H,2I0I,2I0J,2I0K,2I0L,2I0M,2I0N,2I0O,2I0Q,2I0R,2I0S,2I0T,2I0U,2I0V,2I0W,2I0X,2I0Y,2I0Z,2I10,2I13,2I14,2I15,2I16,2I17,2I18,2I19,2I1A,2I1B,2I1D,2I1E,2I1F,2I1G,2I1H,2I1I,2I1J,2I1K,2I1L,2I1M,2I1N,2I1O,2I1P,2I1Q,2I1R,2I1S,2I1T,2I1U,2I1V,2I1W,2I1X,2I1Y,2I20,2I21,2I22,2I24,2I25,2I26,2I27,2I28,2I29,2I2A,2I2B,2I2C,2I2D,2I2F,2I2H,2I2I,2I2J,2I2L,2I2O,2I2Q,2I2R,2I2S,2I2W,2I2X,2I2Y,2I2Z,2I30,2I32,2I33,2I34,2I35,2I36,2I37,2I38,2I39,2I3A,2I3B,2I3C,2I3D,2I3E,2I3F,2I3G,2I3H,2I3I,2I3O,2I3P,2I3Q,2I3R,2I3S,2I3T,2I3U,2I3V,2I3W,2I3Y,2I3Z,2I40,2I42,2I44,2I45,2I46,2I47,2I48,2I49,2I4A,2I4B,2I4C,2I4D,2I4E,2I4G,2I4H,2I4I,2I4J,2I4K,2I4L,2I4M,2I4N,2I4O,2I4P,2I4Q,2I4R,2I4S,2I4T,2I4U,2I4V,2I4W,2I4X,2I4Z,2I50,2I51,2I52,2I53,2I54,2I55,2I56,2I57,2I58,2I59,2I5A,2I5B,2I5C,2I5D,2I5E,2I5F,2I5G,2I5H,2I5I,2I5J,2I5K,2I5L,2I5M,2I5N,2I5O,2I5P,2I5Q,2I5R,2I5S,2I5T,2I5U,2I5V,2I5W,2I5X,2I5Y,2I5Z,2I60,2I61,2I62,2I65,2I66,2I67,2I68,2I69,2I6A,2I6B,2I6D,2I6E,2I6F,2I6G,2I6H,2I6I,2I6J,2I6K,2I6M,2I6O,2I6P,2I6Q,2I6R,2I6S,2I6T,2I6U,2I6V,2I6W,2I6X,2I6Y,2I6Z,2I71,2I72,2I74,2I75,2I76,2I78,2I79,2I7A,2I7B,2I7C,2I7D,2I7E,2I7F,2I7G,2I7H,2I7K,2I7N,2I7O,2I7P,2I7Q,2I7R,2I7S,2I7T,2I7U,2I7V,2I7X,2I7Z,2I80,2I81,2I82,2I83,2I85,2I87,2I88,2I89,2I8A,2I8B,2I8C,2I8D,2I8E,2I8F,2I8L,2I8N,2I8T,2I8U,2I91,2I94,2I96,2I99,2I9A,2I9B,2I9C,2I9D,2I9E,2I9F,2I9G,2I9H,2I9I,2I9K,2I9L,2I9M,2I9N,2I9O,2I9P,2I9S,2I9T,2I9U,2I9V,2I9W,2I9X,2I9Y,2I9Z,2IA0,2IA1,2IA2,2IA4,2IA5,2IA6,2IA7,2IA8,2IA9,2IAA,2IAB,2IAD,2IAE,2IAF,2IAG,2IAH,2IAI,2IAJ,2IAK,2IAL,2IAM,2IAN,2IAO,2IAP,2IAQ,2IAR,2IAS,2IAT,2IAU,2IAV,2IAW,2IAX,2IAY,2IAZ,2IB0,2IB1,2IB5,2IB6,2IB7,2IB8,2IB9,2IBA,2IBB,2IBD,2IBF,2IBG,2IBI,2IBJ,2IBK,2IBL,2IBM,2IBN,2IBO,2IBP,2IBS,2IBT,2IBU,2IBW,2IBX,2IBY,2IBZ,2IC0,2IC1,2IC2,2IC3,2IC4,2IC5,2IC6,2IC7,2IC8,2IC9,2ICA,2ICC,2ICE,2ICF,2ICG,2ICH,2ICI,2ICJ,2ICK,2ICP,2ICQ,2ICR,2ICS,2ICT,2ICU,2ICV,2ICW,2ICX,2ICY,2ICZ,2ID0,2ID1,2ID2,2ID3,2ID4,2ID5,2ID6,2ID7,2ID8,2ID9,2IDA,2IDB,2IDC,2IDE,2IDF,2IDG,2IDH,2IDJ,2IDK,2IDL,2IDM,2IDN,2IDO,2IDQ,2IDR,2IDS,2IDT,2IDU,2IDV,2IDW,2IDX,2IDY,2IDZ,2IE0,2IE1,2IE2,2IE3,2IE4,2IE6,2IE7,2IE8,2IEA,2IEB,2IEC,2IED,2IEE,2IEF,2IEG,2IEH,2IEI,2IEJ,2IEK,2IEL,2IEM,2IEN,2IEO,2IEP,2IEQ,2IER,2IES,2IEW,2IEX,2IEY,2IEZ,2IF0,2IF1,2IF2,2IF4,2IF5,2IF6,2IF7,2IF8,2IF9,2IFA,2IFB,2IFC,2IFD,2IFE,2IFF,2IFG,2IFI,2IFJ,2IFM,2IFN,2IFO,2IFQ,2IFR,2IFS,2IFT,2IFU,2IFV,2IFW,2IFX,2IFY,2IFZ,2IG0,2IG2,2IG3,2IG6,2IG7,2IG8,2IG9,2IGA,2IGB,2IGC,2IGD,2IGF,2IGG,2IGH,2IGI,2IGK,2IGL,2IGM,2IGN,2IGO,2IGP,2IGQ,2IGR,2IGS,2IGT,2IGU,2IGV,2IGW,2IGX,2IGY,2IGZ,2IH0,2IH1,2IH2,2IH3,2IH4,2IH5,2IH6,2IH7,2IH8,2IH9,2IHA,2IHB,2IHC,2IHD,2IHE,2IHF,2IHJ,2IHK,2IHL,2IHM,2IHN,2IHO,2IHP,2IHQ,2IHR,2IHS,2IHT,2IHU,2IHV,2IHW,2IHX,2IHY,2IHZ,2II0,2II1,2II2,2II3,2II4,2II5,2II6,2II7,2II8,2II9,2IIA,2IIB,2IIC,2IID,2IIE,2IIF,2IIH,2III,2IIJ,2IIK,2IIM,2IIP,2IIQ,2IIR,2IIT,2IIU,2IIV,2IIY,2IIZ,2IJ0,2IJ2,2IJ3,2IJ4,2IJ5,2IJ7,2IJ9,2IJA,2IJC,2IJD,2IJE,2IJF,2IJG,2IJH,2IJI,2IJJ,2IJK,2IJL,2IJM,2IJN,2IJO,2IJQ,2IJR,2IJX,2IJY,2IJZ,2IK0,2IK1,2IK2,2IK4,2IK6,2IK7,2IK8,2IK9,2IKB,2IKC,2IKD,2IKE,2IKF,2IKG,2IKH,2IKI,2IKJ,2IKK,2IKO,2IKQ,2IKS,2IKU,2IL1,2IL2,2IL3,2IL4,2IL5,2IL6,2IL8,2IL9,2ILA,2ILI,2ILK,2ILL,2ILM,2ILN,2ILP,2ILR,2ILT,2ILU,2ILV,2ILX,2ILY,2ILZ,2IM0,2IM1,2IM2,2IM3,2IM5,2IM8,2IM9,2IMA,2IMB,2IMC,2IMD,2IME,2IMF,2IMG,2IMH,2IMI,2IMJ,2IMK,2IML,2IMM,2IMN,2IMO,2IMP,2IMQ,2IMR,2IMS,2IMT,2IMU,2IMW,2IMZ,2IN0,2IN2,2IN3,2IN4,2IN5,2IN6,2IN8,2IN9,2INB,2INC,2IND,2INE,2INF,2ING,2INN,2INP,2INQ,2INR,2INS,2INT,2INU,2INV,2INW,2INX,2INY,2INZ,2IO0,2IO1,2IO2,2IO3,2IO4,2IO5,2IO6,2IO7,2IO8,2IO9,2IOA,2IOB,2IOC,2IOD,2IOF,2IOG,2IOH,2IOI,2IOJ,2IOK,2IOL,2IOM,2ION,2IOO,2IOP,2IOQ,2IOR,2IOS,2IOT,2IOU,2IOV,2IOY,2IP1,2IP2,2IP4,2IP6,2IPA,2IPB,2IPC,2IPF,2IPG,2IPH,2IPI,2IPJ,2IPK,2IPL,2IPM,2IPN,2IPO,2IPP,2IPQ,2IPR,2IPS,2IPT,2IPU,2IPW,2IPX,2IPZ,2IQ0,2IQ1,2IQ5,2IQ6,2IQ7,2IQ9,2IQA,2IQC,2IQD,2IQF,2IQG,2IQH,2IQI,2IQJ,2IQQ,2IQT,2IQX,2IQY,2IRF,2IRM,2IRN,2IRO,2IRP,2IRT,2IRU,2IRV,2IRW,2IRX,2IRY,2IRZ,2IS0,2IS1,2IS2,2IS3,2IS4,2IS5,2IS6,2IS7,2IS8,2IS9,2ISA,2ISB,2ISC,2ISD,2ISE,2ISF,2ISG,2ISH,2ISI,2ISJ,2ISK,2ISL,2ISM,2ISN,2ISO,2ISP,2ISQ,2ISS,2IST,2ISV,2ISW,2ISY,2ISZ,2IT0,2IT1,2IT2,2IT3,2IT4,2IT5,2IT6,2IT7,2IT8,2IT9,2ITA,2ITB,2ITC,2ITD,2ITE,2ITF,2ITG,2ITH,2ITJ,2ITK,2ITL,2ITM,2ITN,2ITO,2ITP,2ITQ,2ITT,2ITU,2ITV,2ITW,2ITX,2ITY,2ITZ,2IU0,2IU1,2IU2,2IU3,2IU4,2IU5,2IU6,2IU7,2IU8,2IU9,2IUA,2IUB,2IUC,2IUE,2IUF,2IUG,2IUH,2IUI,2IUJ,2IUK,2IUL,2IUM,2IUN,2IUO,2IUP,2IUQ,2IUR,2IUS,2IUT,2IUU,2IUV,2IUW,2IUX,2IUY,2IUZ,2IV0,2IV1,2IV2,2IV3,2IV4,2IV5,2IV6,2IV7,2IV8,2IV9,2IVB,2IVD,2IVE,2IVF,2IVG,2IVH,2IVI,2IVJ,2IVK,2IVM,2IVN,2IVO,2IVP,2IVQ,2IVS,2IVT,2IVU,2IVV,2IVW,2IVX,2IVY,2IVZ,2IW0,2IW1,2IW2,2IW3,2IW4,2IW5,2IW6,2IW8,2IW9,2IWA,2IWB,2IWC,2IWD,2IWE,2IWF,2IWG,2IWH,2IWI,2IWJ,2IWK,2IWL,2IWM,2IWN,2IWO,2IWP,2IWQ,2IWR,2IWS,2IWT,2IWU,2IWV,2IWW,2IWX,2IWY,2IWZ,2IX0,2IX1,2IX2,2IX3,2IX4,2IX5,2IX6,2IX7,2IX8,2IX9,2IXA,2IXB,2IXC,2IXD,2IXE,2IXF,2IXG,2IXH,2IXI,2IXJ,2IXK,2IXL,2IXM,2IXN,2IXO,2IXP,2IXQ,2IXR,2IXS,2IXT,2IXU,2IXV,2IXY,2IXZ,2IY0,2IY1,2IY2,2IY3,2IY4,2IY5,2IY6,2IY7,2IY8,2IY9,2IYA,2IYB,2IYC,2IYD,2IYE,2IYF,2IYG,2IYI,2IYJ,2IYK,2IYL,2IYN,2IYO,2IYP,2IYQ,2IYR,2IYS,2IYT,2IYU,2IYV,2IYW,2IYX,2IYY,2IYZ,2IZ0,2IZ1,2IZ3,2IZ4,2IZ5,2IZ6,2IZ7,2IZ8,2IZ9,2IZA,2IZB,2IZC,2IZD,2IZE,2IZF,2IZG,2IZH,2IZI,2IZJ,2IZK,2IZL,2IZM,2IZN,2IZO,2IZP,2IZQ,2IZR,2IZS,2IZT,2IZU,2IZV,2IZW,2IZX,2IZY,2IZZ,2J04,2J05,2J06,2J07,2J08,2J09,2J0A,2J0B,2J0D,2J0E,2J0F,2J0G,2J0H,2J0I,2J0J,2J0K,2J0L,2J0M,2J0N,2J0O,2J0P,2J0Q,2J0R,2J0S,2J0T,2J0U,2J0V,2J0W,2J0X,2J0Y,2J0Z,2J10,2J11,2J12,2J13,2J14,2J15,2J16,2J17,2J18,2J19,2J1A,2J1D,2J1E,2J1G,2J1K,2J1L,2J1M,2J1N,2J1O,2J1P,2J1Q,2J1R,2J1S,2J1T,2J1U,2J1V,2J1W,2J1X,2J1Y,2J1Z,2J20,2J21,2J22,2J23,2J24,2J25,2J27,2J28,2J2C,2J2F,2J2I,2J2J,2J2M,2J2P,2J2S,2J2U,2J2Z,2J30,2J31,2J32,2J33,2J34,2J37,2J38,2J3D,2J3E,2J3F,2J3G,2J3H,2J3I,2J3J,2J3K,2J3L,2J3M,2J3N,2J3O,2J3P,2J3Q,2J3R,2J3S,2J3T,2J3U,2J3V,2J3W,2J3X,2J3Z,2J40,2J41,2J42,2J43,2J44,2J45,2J46,2J47,2J48,2J49,2J4A,2J4B,2J4C,2J4D,2J4E,2J4F,2J4G,2J4H,2J4I,2J4J,2J4K,2J4L,2J4M,2J4N,2J4O,2J4Q,2J4R,2J4S,2J4T,2J4U,2J4W,2J4X,2J4Y,2J4Z,2J50,2J51,2J52,2J53,2J55,2J56,2J57,2J58,2J59,2J5A,2J5B,2J5C,2J5D,2J5E,2J5F,2J5G,2J5H,2J5I,2J5K,2J5L,2J5M,2J5N,2J5O,2J5P,2J5Q,2J5R,2J5S,2J5T,2J5U,2J5V,2J5W,2J5X,2J5Y,2J5Z,2J60,2J61,2J62,2J63,2J64,2J65,2J66,2J67,2J68,2J69,2J6A,2J6B,2J6C,2J6D,2J6E,2J6F,2J6G,2J6H,2J6I,2J6K,2J6L,2J6M,2J6O,2J6P,2J6R,2J6S,2J6T,2J6U,2J6V,2J6W,2J6X,2J6Y,2J6Z,2J70,2J71,2J72,2J73,2J74,2J75,2J76,2J77,2J78,2J79,2J7A,2J7B,2J7C,2J7D,2J7E,2J7F,2J7G,2J7H,2J7I,2J7J,2J7K,2J7L,2J7M,2J7N,2J7O,2J7P,2J7Q,2J7T,2J7U,2J7V,2J7W,2J7X,2J7Y,2J7Z,2J80,2J82,2J83,2J85,2J86,2J87,2J88,2J89,2J8A,2J8B,2J8C,2J8D,2J8F,2J8G,2J8H,2J8I,2J8J,2J8K,2J8L,2J8M,2J8N,2J8O,2J8P,2J8Q,2J8R,2J8S,2J8T,2J8U,2J8W,2J8X,2J8Y,2J8Z,2J90,2J91,2J92,2J94,2J95,2J96,2J97,2J98,2J9A,2J9B,2J9C,2J9D,2J9E,2J9F,2J9G,2J9H,2J9I,2J9J,2J9K,2J9L,2J9M,2J9N,2J9O,2J9P,2J9Q,2J9R,2J9T,2J9U,2J9V,2J9W,2J9X,2J9Y,2J9Z,2JA1,2JA2,2JA3,2JA4,2JA5,2JA6,2JA7,2JA8,2JA9,2JAA,2JAB,2JAC,2JAD,2JAE,2JAF,2JAG,2JAH,2JAI,2JAJ,2JAK,2JAL,2JAM,2JAN,2JAO,2JAP,2JAQ,2JAR,2JAS,2JAT,2JAU,2JAV,2JAW,2JAX,2JAY,2JAZ,2JB0,2JB1,2JB2,2JB3,2JB4,2JB5,2JB6,2JB7,2JB8,2JB9,2JBA,2JBF,2JBG,2JBH,2JBJ,2JBK,2JBL,2JBM,2JBO,2JBP,2JBR,2JBS,2JBT,2JBU,2JBV,2JBW,2JBX,2JBY,2JBZ,2JC0,2JC1,2JC2,2JC3,2JC4,2JC5,2JC6,2JC7,2JC9,2JCA,2JCB,2JCC,2JCD,2JCG,2JCH,2JCJ,2JCK,2JCL,2JCM,2JCN,2JCO,2JCP,2JCQ,2JCR,2JCS,2JCV,2JCW,2JCX,2JCY,2JD0,2JD1,2JD2,2JD3,2JD4,2JD5,2JD6,2JD7,2JD8,2JD9,2JDA,2JDC,2JDD,2JDF,2JDG,2JDH,2JDI,2JDJ,2JDK,2JDL,2JDM,2JDN,2JDO,2JDP,2JDQ,2JDR,2JDS,2JDT,2JDU,2JDV,2JDW,2JDX,2JDY,2JDZ,2JE0,2JE1,2JE2,2JE3,2JE4,2JE5,2JE6,2JE7,2JE8,2JE9,2JEA,2JEB,2JEC,2JED,2JEE,2JEF,2JEG,2JEI,2JEJ,2JEK,2JEL,2JEM,2JEN,2JEO,2JEP,2JEQ,2JER,2JES,2JET,2JEU,2JEV,2JEW,2JEX,2JEY,2JEZ,2JF0,2JF1,2JF2,2JF3,2JF4,2JF5,2JF6,2JF7,2JF9,2JFA,2JFB,2JFC,2JFD,2JFE,2JFF,2JFG,2JFH,2JFK,2JFL,2JFM,2JFN,2JFO,2JFP,2JFQ,2JFR,2JFS,2JFT,2JFU,2JFV,2JFW,2JFX,2JFY,2JFZ,2JG0,2JG1,2JG2,2JG3,2JG4,2JG5,2JG6,2JG7,2JG8,2JG9,2JGA,2JGB,2JGC,2JGD,2JGE,2JGF,2JGI,2JGJ,2JGK,2JGL,2JGM,2JGN,2JGO,2JGP,2JGQ,2JGR,2JGS,2JGT,2JGU,2JGV,2JGW,2JGX,2JGY,2JGZ,2JH0,2JH1,2JH2,2JH3,2JH5,2JH6,2JH7,2JH8,2JH9,2JHA,2JHB,2JHC,2JHD,2JHE,2JHF,2JHG,2JHH,2JHI,2JHJ,2JHK,2JHL,2JHM,2JHN,2JHO,2JHP,2JHQ,2JHR,2JHS,2JHT,2JHU,2JHV,2JHW,2JHX,2JHY,2JHZ,2JI0,2JI1,2JI2,2JI3,2JI4,2JI5,2JI6,2JI7,2JI8,2JI9,2JIA,2JIB,2JIC,2JID,2JIE,2JIF,2JIG,2JIH,2JII,2JIJ,2JIK,2JIL,2JIM,2JIN,2JIO,2JIP,2JIQ,2JIR,2JIS,2JIT,2JIU,2JIV,2JIW,2JIX,2JIY,2JIZ,2JJ0,2JJ1,2JJ2,2JJ3,2JJ4,2JJ6,2JJ7,2JJ8,2JJ9,2JJA,2JJB,2JJC,2JJD,2JJE,2JJF,2JJG,2JJH,2JJI,2JJJ,2JJK,2JJL,2JJM,2JJN,2JJO,2JJP,2JJQ,2JJR,2JJS,2JJT,2JJU,2JJV,2JJW,2JJX,2JJY,2JJZ,2JK0,2JK1,2JK2,2JK3,2JK4,2JK5,2JK6,2JK7,2JK8,2JK9,2JKA,2JKB,2JKC,2JKD,2JKE,2JKF,2JKG,2JKH,2JKI,2JKJ,2JKK,2JKL,2JKM,2JKN,2JKO,2JKP,2JKQ,2JKR,2JKS,2JKT,2JKU,2JKV,2JKW,2JKX,2JKY,2JKZ,2JL1,2JL4,2JL9,2JLA,2JLB,2JLC,2JLD,2JLE,2JLF,2JLG,2JLH,2JLI,2JLJ,2JLL,2JLM,2JLN,2JLP,2JLQ,2JLR,2JLS,2JLT,2JLU,2JLV,2JLW,2JLX,2JLY,2JLZ,2JM0,2JM1,2JM2,2JM3,2JM4,2JM5,2JM6,2JM8,2JM9,2JMA,2JMB,2JMC,2JMD,2JMF,2JMG,2JMH,2JMI,2JMJ,2JMK,2JML,2JMM,2JMN,2JMO,2JMP,2JMR,2JMS,2JMU,2JMV,2JMW,2JMX,2JMY,2JMZ,2JN0,2JN3,2JN4,2JN5,2JN6,2JN7,2JN8,2JN9,2JNA,2JNB,2JNC,2JND,2JNE,2JNF,2JNG,2JNH,2JNI,2JNJ,2JNK,2JNP,2JNQ,2JNR,2JNS,2JNT,2JNU,2JNV,2JNW,2JNX,2JNY,2JNZ,2JO0,2JO1,2JO4,2JO5,2JO6,2JO7,2JO8,2JO9,2JOA,2JOB,2JOC,2JOD,2JOE,2JOF,2JOG,2JOH,2JOI,2JOJ,2JOK,2JOL,2JOM,2JON,2JOO,2JOP,2JOQ,2JOR,2JOS,2JOT,2JOU,2JOV,2JOW,2JOX,2JOY,2JOZ,2JP0,2JP1,2JP2,2JP3,2JP5,2JP6,2JP7,2JP8,2JP9,2JPA,2JPB,2JPC,2JPD,2JPE,2JPF,2JPH,2JPI,2JPJ,2JPK,2JPL,2JPM,2JPN,2JPO,2JPP,2JPQ,2JPR,2JPS,2JPT,2JPU,2JPW,2JPX,2JPY,2JPZ,2JQ0,2JQ1,2JQ2,2JQ3,2JQ4,2JQ5,2JQ6,2JQ7,2JQ8,2JQ9,2JQA,2JQB,2JQC,2JQD,2JQE,2JQF,2JQG,2JQH,2JQI,2JQJ,2JQK,2JQL,2JQM,2JQN,2JQO,2JQP,2JQQ,2JQR,2JQS,2JQT,2JQU,2JQV,2JQW,2JQX,2JQY,2JQZ,2JR0,2JR1,2JR2,2JR3,2JR4,2JR5,2JR6,2JR7,2JR8,2JRA,2JRB,2JRC,2JRD,2JRE,2JRF,2JRG,2JRH,2JRI,2JRJ,2JRK,2JRL,2JRM,2JRO,2JRP,2JRQ,2JRR,2JRS,2JRT,2JRV,2JRW,2JRX,2JRY,2JRZ,2JS0,2JS1,2JS2,2JS3,2JS4,2JS5,2JS7,2JS9,2JSA,2JSB,2JSC,2JSD,2JSE,2JSF,2JSG,2JSH,2JSI,2JSJ,2JSK,2JSL,2JSM,2JSN,2JSO,2JSP,2JSQ,2JSS,2JST,2JSV,2JSW,2JSX,2JSY,2JSZ,2JT0,2JT1,2JT2,2JT3,2JT4,2JT5,2JT6,2JT7,2JT8,2JT9,2JTA,2JTB,2JTC,2JTD,2JTE,2JTF,2JTG,2JTI,2JTK,2JTM,2JTN,2JTO,2JTP,2JTQ,2JTR,2JTS,2JTT,2JTU,2JTV,2JTW,2JTX,2JTY,2JTZ,2JU0,2JU1,2JU2,2JU3,2JU4,2JU5,2JU6,2JU7,2JU8,2JUA,2JUB,2JUC,2JUE,2JUF,2JUG,2JUH,2JUI,2JUJ,2JUK,2JUL,2JUM,2JUN,2JUO,2JUP,2JUQ,2JUR,2JUS,2JUT,2JUU,2JUV,2JUW,2JUY,2JUZ,2JV0,2JV1,2JV2,2JV3,2JV4,2JV5,2JV6,2JV7,2JV8,2JV9,2JVA,2JVB,2JVC,2JVD,2JVE,2JVF,2JVG,2JVH,2JVI,2JVJ,2JVK,2JVL,2JVM,2JVN,2JVO,2JVR,2JVU,2JVV,2JVW,2JVX,2JVY,2JVZ,2JW1,2JW2,2JW4,2JW5,2JW6,2JW8,2JWA,2JWD,2JWE,2JWG,2JWH,2JWK,2JWL,2JWM,2JWN,2JWO,2JWP,2JWQ,2JWS,2JWT,2JWU,2JWV,2JWW,2JWY,2JWZ,2JX0,2JX1,2JX2,2JX3,2JX4,2JX5,2JX6,2JX8,2JX9,2JXA,2JXB,2JXC,2JXD,2JXF,2JXG,2JXH,2JXI,2JXJ,2JXL,2JXM,2JXN,2JXO,2JXP,2JXQ,2JXR,2JXS,2JXT,2JXU,2JXV,2JXW,2JXX,2JXY,2JXZ,2JY0,2JY5,2JY6,2JY7,2JY8,2JY9,2JYA,2JYB,2JYD,2JYE,2JYF,2JYG,2JYH,2JYI,2JYJ,2JYK,2JYL,2JYM,2JYN,2JYO,2JYP,2JYQ,2JYS,2JYT,2JYU,2JYV,2JYW,2JYY,2JYZ,2JZ0,2JZ1,2JZ2,2JZ3,2JZ4,2JZ5,2JZ6,2JZ7,2JZ8,2JZA,2JZB,2JZC,2JZD,2JZE,2JZF,2JZH,2JZI,2JZJ,2JZK,2JZL,2JZM,2JZN,2JZO,2JZP,2JZQ,2JZR,2JZS,2JZT,2JZV,2JZW,2JZX,2JZY,2JZZ,2K00,2K01,2K02,2K03,2K04,2K05,2K06,2K07,2K0A,2K0B,2K0C,2K0D,2K0E,2K0F,2K0G,2K0J,2K0L,2K0M,2K0N,2K0P,2K0Q,2K0R,2K0S,2K0T,2K0U,2K0V,2K0X,2K0Y,2K0Z,2K10,2K11,2K13,2K14,2K16,2K17,2K18,2K19,2K1A,2K1B,2K1D,2K1E,2K1F,2K1G,2K1H,2K1I,2K1J,2K1K,2K1L,2K1M,2K1N,2K1O,2K1P,2K1Q,2K1R,2K1S,2K1V,2K1W,2K1X,2K1Y,2K1Z,2K20,2K21,2K22,2K23,2K24,2K25,2K27,2K28,2K29,2K2A,2K2B,2K2C,2K2D,2K2E,2K2F,2K2G,2K2I,2K2J,2K2M,2K2N,2K2O,2K2P,2K2Q,2K2R,2K2S,2K2T,2K2U,2K2V,2K2W,2K2X,2K2Y,2K2Z,2K31,2K32,2K33,2K35,2K36,2K37,2K38,2K39,2K3A,2K3B,2K3C,2K3D,2K3F,2K3G,2K3H,2K3I,2K3J,2K3K,2K3M,2K3N,2K3O,2K3P,2K3Q,2K3R,2K3S,2K3T,2K3U,2K3V,2K3W,2K3X,2K3Y,2K3Z,2K40,2K41,2K42,2K43,2K44,2K45,2K46,2K47,2K48,2K49,2K4A,2K4B,2K4C,2K4D,2K4E,2K4F,2K4G,2K4H,2K4I,2K4J,2K4K,2K4L,2K4M,2K4N,2K4P,2K4Q,2K4R,2K4T,2K4U,2K4V,2K4W,2K4X,2K4Y,2K4Z,2K50,2K51,2K52,2K53,2K54,2K56,2K57,2K58,2K59,2K5B,2K5C,2K5D,2K5E,2K5F,2K5G,2K5H,2K5I,2K5J,2K5K,2K5L,2K5N,2K5O,2K5P,2K5Q,2K5R,2K5S,2K5T,2K5U,2K5V,2K5W,2K5X,2K5Z,2K60,2K61,2K62,2K65,2K66,2K67,2K68,2K69,2K6A,2K6B,2K6D,2K6G,2K6H,2K6I,2K6L,2K6M,2K6N,2K6O,2K6P,2K6Q,2K6R,2K6S,2K6T,2K6U,2K6V,2K6W,2K6X,2K6Y,2K6Z,2K70,2K71,2K72,2K73,2K74,2K75,2K76,2K77,2K78,2K79,2K7A,2K7B,2K7C,2K7D,2K7E,2K7F,2K7G,2K7H,2K7I,2K7J,2K7K,2K7L,2K7M,2K7N,2K7O,2K7P,2K7Q,2K7R,2K7S,2K7V,2K7W,2K7X,2K7Y,2K7Z,2K84,2K85,2K86,2K87,2K88,2K89,2K8A,2K8B,2K8C,2K8D,2K8E,2K8F,2K8G,2K8H,2K8I,2K8J,2K8M,2K8O,2K8P,2K8Q,2K8R,2K8S,2K8T,2K8U,2K8V,2K8X,2K8Y,2K8Z,2K90,2K91,2K92,2K93,2K94,2K95,2K96,2K97,2K98,2K9A,2K9B,2K9C,2K9D,2K9E,2K9F,2K9G,2K9H,2K9I,2K9J,2K9K,2K9L,2K9M,2K9N,2K9O,2K9P,2K9Q,2K9R,2K9S,2K9U,2K9X,2K9Y,2K9Z,2KA0,2KA1,2KA2,2KA3,2KA4,2KA5,2KA6,2KA7,2KA9,2KAA,2KAC,2KAD,2KAE,2KAF,2KAI,2KAJ,2KAK,2KAL,2KAM,2KAN,2KAP,2KAR,2KAS,2KAT,2KAU,2KAV,2KAW,2KAX,2KAY,2KAZ,2KB0,2KB1,2KB2,2KB3,2KB4,2KB5,2KB6,2KB7,2KB8,2KB9,2KBB,2KBC,2KBD,2KBE,2KBF,2KBG,2KBH,2KBI,2KBJ,2KBK,2KBL,2KBM,2KBN,2KBO,2KBP,2KBQ,2KBR,2KBS,2KBT,2KBU,2KBV,2KBW,2KBX,2KBY,2KBZ,2KC0,2KC1,2KC2,2KC3,2KC5,2KC6,2KC7,2KC8,2KC9,2KCA,2KCC,2KCD,2KCE,2KCF,2KCG,2KCH,2KCJ,2KCK,2KCL,2KCM,2KCN,2KCO,2KCP,2KCQ,2KCR,2KCT,2KCU,2KCV,2KCW,2KCX,2KCY,2KCZ,2KD0,2KD1,2KD2,2KD3,2KD4,2KD7,2KD8,2KD9,2KDA,2KDB,2KDC,2KDD,2KDE,2KDF,2KDG,2KDH,2KDI,2KDK,2KDL,2KDM,2KDN,2KDO,2KDP,2KDQ,2KDR,2KDS,2KDT,2KDU,2KDV,2KDW,2KDX,2KDY,2KDZ,2KE0,2KE1,2KE3,2KE4,2KE5,2KE6,2KE7,2KE8,2KE9,2KEB,2KEC,2KED,2KEE,2KEF,2KEG,2KEH,2KEI,2KEJ,2KEK,2KEL,2KEM,2KEN,2KEO,2KEP,2KEQ,2KER,2KES,2KET,2KEW,2KEY,2KEZ,2KF0,2KF2,2KF3,2KF4,2KF5,2KF6,2KF7,2KF8,2KFB,2KFD,2KFE,2KFF,2KFG,2KFH,2KFJ,2KFK,2KFL,2KFM,2KFN,2KFO,2KFP,2KFQ,2KFS,2KFT,2KFU,2KFV,2KFW,2KFX,2KFY,2KFZ,2KG0,2KG1,2KG2,2KG4,2KG5,2KG6,2KG7,2KG8,2KG9,2KGA,2KGB,2KGC,2KGD,2KGE,2KGF,2KGG,2KGH,2KGI,2KGJ,2KGK,2KGL,2KGN,2KGO,2KGP,2KGQ,2KGR,2KGS,2KGT,2KGU,2KGW,2KGX,2KGY,2KH0,2KH1,2KH2,2KH3,2KH4,2KH5,2KH6,2KH7,2KH8,2KH9,2KHA,2KHB,2KHC,2KHD,2KHE,2KHF,2KHG,2KHH,2KHI,2KHJ,2KHK,2KHL,2KHM,2KHN,2KHO,2KHP,2KHQ,2KHR,2KHS,2KHT,2KHU,2KHV,2KHW,2KHX,2KHY,2KHZ,2KI0,2KI2,2KI3,2KI4,2KI5,2KI6,2KI7,2KI8,2KI9,2KIA,2KIB,2KIC,2KID,2KIE,2KIF,2KIG,2KIH,2KII,2KIJ,2KIK,2KIL,2KIM,2KIN,2KIO,2KIQ,2KIR,2KIS,2KIT,2KIU,2KIV,2KIW,2KIX,2KIZ,2KJ1,2KJ3,2KJ4,2KJ5,2KJ6,2KJ7,2KJ8,2KJ9,2KJA,2KJB,2KJC,2KJD,2KJE,2KJF,2KJG,2KJH,2KJI,2KJJ,2KJK,2KJL,2KJM,2KJN,2KJO,2KJP,2KJQ,2KJR,2KJU,2KJV,2KJW,2KJX,2KJY,2KJZ,2KK0,2KK1,2KK2,2KK4,2KK5,2KK6,2KK7,2KK8,2KK9,2KKA,2KKC,2KKD,2KKE,2KKF,2KKG,2KKH,2KKI,2KKJ,2KKK,2KKL,2KKM,2KKN,2KKO,2KKP,2KKQ,2KKR,2KKS,2KKT,2KKU,2KKV,2KKW,2KKX,2KKY,2KKZ,2KL1,2KL2,2KL3,2KL4,2KL5,2KL6,2KL7,2KL8,2KLA,2KLB,2KLC,2KLD,2KLE,2KLF,2KLG,2KLH,2KLI,2KLJ,2KLK,2KLL,2KLM,2KLN,2KLO,2KLQ,2KLR,2KLS,2KLT,2KLU,2KLV,2KLW,2KLX,2KLY,2KLZ,2KM0,2KM1,2KM2,2KM3,2KM4,2KM6,2KM7,2KM8,2KM9,2KMA,2KMB,2KMC,2KMD,2KMF,2KMG,2KMI,2KMJ,2KMK,2KML,2KMM,2KMN,2KMO,2KMP,2KMQ,2KMR,2KMS,2KMT,2KMU,2KMV,2KMW,2KMX,2KMY,2KMZ,2KN0,2KN1,2KN2,2KN4,2KN5,2KN6,2KN7,2KN8,2KN9,2KNA,2KNB,2KNC,2KND,2KNE,2KNF,2KNG,2KNH,2KNI,2KNJ,2KNK,2KNL,2KNM,2KNN,2KNO,2KNP,2KNQ,2KNR,2KNS,2KNT,2KNU,2KNV,2KNX,2KNY,2KNZ,2KO0,2KO1,2KO2,2KO3,2KO6,2KO7,2KO8,2KOB,2KOC,2KOD,2KOE,2KOG,2KOH,2KOI,2KOJ,2KOK,2KOL,2KOM,2KON,2KOO,2KOP,2KOQ,2KOR,2KOS,2KOT,2KOU,2KOW,2KOX,2KOY,2KOZ,2KP0,2KP1,2KP2,2KP3,2KP4,2KP5,2KP6,2KP7,2KP8,2KPA,2KPB,2KPC,2KPD,2KPE,2KPF,2KPH,2KPI,2KPJ,2KPK,2KPL,2KPM,2KPN,2KPO,2KPP,2KPQ,2KPR,2KPT,2KPU,2KPV,2KPW,2KPY,2KPZ,2KQ0,2KQ1,2KQ2,2KQ3,2KQ4,2KQ5,2KQ6,2KQ7,2KQ8,2KQ9,2KQA,2KQB,2KQC,2KQD,2KQE,2KQF,2KQG,2KQH,2KQK,2KQL,2KQM,2KQN,2KQO,2KQP,2KQQ,2KQR,2KQS,2KQT,2KQU,2KQV,2KQW,2KQX,2KQY,2KQZ,2KR0,2KR1,2KR2,2KR3,2KR4,2KR5,2KR6,2KR7,2KR9,2KRA,2KRB,2KRC,2KRD,2KRE,2KRF,2KRG,2KRH,2KRI,2KRJ,2KRK,2KRL,2KRM,2KRN,2KRO,2KRP,2KRQ,2KRR,2KRS,2KRT,2KRU,2KRV,2KRW,2KRX,2KRY,2KRZ,2KS0,2KS1,2KS4,2KS6,2KS9,2KSA,2KSB,2KSC,2KSD,2KSE,2KSF,2KSG,2KSH,2KSI,2KSJ,2KSK,2KSL,2KSM,2KSN,2KSO,2KSP,2KSQ,2KSR,2KSS,2KSU,2KSV,2KSW,2KSY,2KSZ,2KT0,2KT1,2KT2,2KT3,2KT4,2KT5,2KT6,2KT7,2KT8,2KT9,2KTA,2KTB,2KTC,2KTD,2KTE,2KTF,2KTL,2KTM,2KTN,2KTO,2KTP,2KTQ,2KTR,2KTS,2KTT,2KTU,2KTV,2KTX,2KTY,2KTZ,2KU0,2KU1,2KU2,2KU3,2KU4,2KU5,2KU6,2KU7,2KUA,2KUB,2KUC,2KUD,2KUE,2KUF,2KUG,2KUH,2KUI,2KUK,2KUL,2KUM,2KUN,2KUO,2KUP,2KUQ,2KUR,2KUS,2KUT,2KUU,2KUV,2KUW,2KUX,2KUY,2KUZ,2KV0,2KV1,2KV2,2KV3,2KV4,2KV5,2KV6,2KV7,2KV8,2KV9,2KVA,2KVB,2KVC,2KVD,2KVE,2KVF,2KVG,2KVH,2KVI,2KVJ,2KVK,2KVL,2KVM,2KVN,2KVO,2KVP,2KVQ,2KVR,2KVS,2KVT,2KVU,2KVV,2KVX,2KVY,2KVZ,2KW0,2KW1,2KW2,2KW3,2KW4,2KW5,2KW6,2KW7,2KW8,2KW9,2KWA,2KWB,2KWC,2KWD,2KWF,2KWG,2KWH,2KWI,2KWJ,2KWK,2KWL,2KWN,2KWO,2KWP,2KWQ,2KWT,2KWU,2KWV,2KWX,2KWY,2KWZ,2KX0,2KX2,2KX3,2KX4,2KX5,2KX6,2KX7,2KX8,2KX9,2KXA,2KXC,2KXD,2KXE,2KXF,2KXG,2KXH,2KXI,2KXJ,2KXK,2KXL,2KXM,2KXN,2KXO,2KXP,2KXQ,2KXR,2KXS,2KXT,2KXV,2KXW,2KXX,2KXY,2KXZ,2KY0,2KY1,2KY2,2KY3,2KY4,2KY5,2KY6,2KY7,2KY8,2KY9,2KYA,2KYB,2KYC,2KYD,2KYE,2KYF,2KYG,2KYH,2KYI,2KYJ,2KYK,2KYL,2KYM,2KYO,2KYP,2KYQ,2KYR,2KYS,2KYT,2KYU,2KYV,2KYW,2KYX,2KYY,2KYZ,2KZ0,2KZ1,2KZ2,2KZ3,2KZ4,2KZ5,2KZ6,2KZ7,2KZ8,2KZ9,2KZA,2KZB,2KZC,2KZD,2KZE,2KZF,2KZG,2KZH,2KZI,2KZJ,2KZK,2KZL,2KZM,2KZN,2KZQ,2KZR,2KZS,2KZT,2KZU,2KZV,2KZW,2KZX,2KZY,2KZZ,2L00,2L01,2L02,2L03,2L04,2L05,2L06,2L07,2L08,2L09,2L0A,2L0B,2L0C,2L0D,2L0E,2L0F,2L0G,2L0I,2L0J,2L0K,2L0L,2L0M,2L0N,2L0O,2L0P,2L0Q,2L0R,2L0S,2L0T,2L0W,2L0X,2L0Y,2L0Z,2L10,2L11,2L12,2L13,2L14,2L15,2L16,2L17,2L18,2L19,2L1A,2L1B,2L1C,2L1D,2L1E,2L1F,2L1G,2L1H,2L1J,2L1K,2L1L,2L1M,2L1N,2L1O,2L1P,2L1Q,2L1R,2L1S,2L1T,2L1U,2L1V,2L1W,2L1X,2L1Y,2L1Z,2L21,2L22,2L23,2L24,2L25,2L26,2L27,2L28,2L29,2L2A,2L2B,2L2C,2L2D,2L2E,2L2F,2L2G,2L2I,2L2J,2L2K,2L2L,2L2M,2L2N,2L2O,2L2P,2L2Q,2L2R,2L2S,2L2T,2L2U,2L2V,2L2W,2L2X,2L2Y,2L2Z,2L30,2L31,2L32,2L33,2L34,2L35,2L36,2L37,2L38,2L39,2L3A,2L3B,2L3C,2L3D,2L3E,2L3F,2L3G,2L3H,2L3I,2L3J,2L3L,2L3M,2L3N,2L3O,2L3P,2L3Q,2L3R,2L3S,2L3T,2L3U,2L3W,2L3X,2L3Y,2L3Z,2L40,2L41,2L42,2L43,2L44,2L45,2L46,2L47,2L48,2L49,2L4A,2L4B,2L4C,2L4D,2L4E,2L4F,2L4G,2L4H,2L4I,2L4J,2L4K,2L4L,2L4M,2L4N,2L4O,2L4Q,2L4R,2L4S,2L4T,2L4U,2L4V,2L4W,2L4X,2L4Z,2L50,2L51,2L52,2L53,2L54,2L55,2L56,2L57,2L58,2L59,2L5A,2L5B,2L5C,2L5D,2L5E,2L5F,2L5G,2L5H,2L5I,2L5J,2L5K,2L5L,2L5M,2L5N,2L5O,2L5P,2L5Q,2L5R,2L5S,2L5T,2L5U,2L5V,2L5X,2L5Y,2L5Z,2L60,2L61,2L62,2L63,2L64,2L65,2L66,2L67,2L68,2L69,2L6A,2L6B,2L6C,2L6D,2L6E,2L6F,2L6G,2L6H,2L6I,2L6J,2L6K,2L6L,2L6M,2L6N,2L6O,2L6P,2L6Q,2L6R,2L6S,2L6T,2L6U,2L6W,2L6X,2L6Y,2L6Z,2L70,2L71,2L72,2L73,2L74,2L75,2L76,2L77,2L78,2L79,2L7A,2L7B,2L7C,2L7D,2L7E,2L7F,2L7H,2L7I,2L7J,2L7K,2L7L,2L7M,2L7N,2L7P,2L7Q,2L7R,2L7S,2L7T,2L7U,2L7V,2L7W,2L7X,2L7Y,2L7Z,2L80,2L81,2L82,2L83,2L84,2L85,2L86,2L87,2L88,2L89,2L8A,2L8B,2L8C,2L8D,2L8E,2L8F,2L8H,2L8I,2L8J,2L8K,2L8L,2L8M,2L8N,2L8O,2L8P,2L8Q,2L8R,2L8S,2L8T,2L8U,2L8V,2L8W,2L8X,2L8Y,2L90,2L91,2L92,2L93,2L94,2L95,2L96,2L97,2L98,2L99,2L9A,2L9B,2L9C,2L9D,2L9E,2L9F,2L9G,2L9H,2L9I,2L9J,2L9L,2L9M,2L9N,2L9P,2L9Q,2L9R,2L9S,2L9U,2L9V,2L9W,2L9X,2L9Y,2L9Z,2LA0,2LA1,2LA2,2LA3,2LA4,2LA5,2LA6,2LA7,2LA8,2LA9,2LAA,2LAB,2LAC,2LAE,2LAF,2LAG,2LAH,2LAI,2LAJ,2LAK,2LAL,2LAM,2LAN,2LAO,2LAP,2LAQ,2LAR,2LAS,2LAT,2LAU,2LAV,2LAW,2LAX,2LAY,2LAZ,2LB0,2LB1,2LB2,2LB3,2LB4,2LB5,2LB6,2LB7,2LB9,2LBA,2LBB,2LBC,2LBD,2LBF,2LBG,2LBH,2LBI,2LBJ,2LBK,2LBL,2LBM,2LBN,2LBO,2LBP,2LBQ,2LBR,2LBS,2LBT,2LBU,2LBV,2LBW,2LBX,2LBY,2LBZ,2LC0,2LC1,2LC2,2LC3,2LC4,2LC5,2LC6,2LC7,2LC8,2LC9,2LCA,2LCB,2LCC,2LCE,2LCF,2LCG,2LCH,2LCI,2LCJ,2LCK,2LCL,2LCM,2LCN,2LCO,2LCP,2LCQ,2LCR,2LCS,2LCT,2LCU,2LCV,2LCW,2LCX,2LCY,2LCZ,2LD0,2LD1,2LD2,2LD3,2LD4,2LD5,2LD6,2LD7,2LD8,2LD9,2LDA,2LDB,2LDC,2LDD,2LDE,2LDF,2LDI,2LDJ,2LDK,2LDL,2LDM,2LDO,2LDR,2LDS,2LDT,2LDU,2LDX,2LDY,2LDZ,2LE0,2LE1,2LE2,2LE3,2LE4,2LE6,2LE7,2LE8,2LE9,2LEA,2LEB,2LEC,2LED,2LEE,2LEF,2LEG,2LEH,2LEJ,2LEK,2LEL,2LEM,2LEN,2LEO,2LEP,2LEQ,2LER,2LET,2LEU,2LEV,2LEW,2LEX,2LEY,2LEZ,2LF0,2LF1,2LF2,2LF3,2LF4,2LF6,2LF7,2LF8,2LFA,2LFB,2LFC,2LFD,2LFE,2LFF,2LFG,2LFH,2LFI,2LFJ,2LFK,2LFL,2LFM,2LFN,2LFO,2LFP,2LFR,2LFS,2LFT,2LFU,2LFV,2LFW,2LFX,2LFY,2LG0,2LG1,2LG2,2LG3,2LG4,2LG5,2LG6,2LG7,2LGB,2LGC,2LGD,2LGE,2LGF,2LGG,2LGH,2LGI,2LGJ,2LGK,2LGL,2LGM,2LGN,2LGO,2LGP,2LGQ,2LGR,2LGS,2LGT,2LGV,2LGW,2LGX,2LGY,2LGZ,2LH0,2LH1,2LH2,2LH3,2LH5,2LH6,2LH7,2LH8,2LH9,2LHA,2LHB,2LHC,2LHD,2LHE,2LHF,2LHG,2LHH,2LHI,2LHJ,2LHK,2LHL,2LHM,2LHN,2LHO,2LHP,2LHR,2LHS,2LHT,2LHU,2LHV,2LHW,2LHX,2LHY,2LHZ,2LI0,2LI1,2LI2,2LI3,2LI4,2LI5,2LI6,2LI7,2LI8,2LI9,2LIA,2LIB,2LIC,2LID,2LIE,2LIF,2LIG,2LIO,2LIP,2LIQ,2LIR,2LIS,2LIT,2LIU,2LIV,2LIW,2LIX,2LIY,2LIZ,2LJ0,2LJ1,2LJ2,2LJ3,2LJ4,2LJ5,2LJ6,2LJ7,2LJ8,2LJ9,2LJA,2LJB,2LJC,2LJD,2LJE,2LJF,2LJH,2LJI,2LJJ,2LJK,2LJL,2LJM,2LJP,2LJQ,2LJR,2LJS,2LJT,2LJU,2LJV,2LJW,2LJX,2LJY,2LJZ,2LK0,2LK1,2LK2,2LK3,2LK4,2LK5,2LK6,2LK7,2LK9,2LKB,2LKC,2LKD,2LKE,2LKF,2LKG,2LKH,2LKI,2LKJ,2LKK,2LKL,2LKM,2LKN,2LKO,2LKP,2LKQ,2LKR,2LKS,2LKT,2LKU,2LKV,2LKW,2LKX,2LKY,2LKZ,2LL0,2LL1,2LL2,2LL3,2LL4,2LL5,2LL6,2LL7,2LL8,2LL9,2LLA,2LLD,2LLE,2LLF,2LLG,2LLH,2LLI,2LLJ,2LLK,2LLL,2LLM,2LLN,2LLO,2LLP,2LLQ,2LLR,2LLS,2LLT,2LLU,2LLV,2LLW,2LLX,2LLY,2LLZ,2LM0,2LM1,2LM2,2LM3,2LM4,2LM5,2LM7,2LM8,2LM9,2LMA,2LMB,2LMC,2LMD,2LME,2LMF,2LMG,2LMI,2LMJ,2LMK,2LML,2LMN,2LMO,2LMP,2LMQ,2LMR,2LMS,2LMT,2LMU,2LMV,2LMZ,2LN0,2LN3,2LN4,2LN7,2LN8,2LNA,2LNB,2LNC,2LND,2LNE,2LNF,2LNG,2LNH,2LNI,2LNJ,2LNK,2LNL,2LNM,2LNQ,2LNS,2LNT,2LNU,2LNV,2LNW,2LNX,2LNY,2LNZ,2LO0,2LO1,2LO2,2LO3,2LO4,2LO5,2LO6,2LO7,2LO8,2LO9,2LOA,2LOB,2LOC,2LOD,2LOE,2LOH,2LOJ,2LOK,2LOL,2LOM,2LON,2LOO,2LOP,2LOQ,2LOR,2LOS,2LOT,2LOU,2LOV,2LOW,2LOX,2LOY,2LOZ,2LP0,2LP1,2LP2,2LP3,2LP4,2LP5,2LP6,2LP7,2LP8,2LP9,2LPA,2LPB,2LPC,2LPD,2LPE,2LPF,2LPI,2LPJ,2LPK,2LPM,2LPN,2LPR,2LPS,2LPT,2LPU,2LPV,2LPW,2LPX,2LPY,2LPZ,2LQ0,2LQ1,2LQ2,2LQ3,2LQ4,2LQ5,2LQ6,2LQ7,2LQ8,2LQ9,2LQA,2LQB,2LQC,2LQD,2LQG,2LQH,2LQI,2LQJ,2LQK,2LQL,2LQM,2LQN,2LQO,2LQP,2LQQ,2LQR,2LQT,2LQU,2LQV,2LQW,2LQX,2LQY,2LQZ,2LR0,2LR1,2LR2,2LR3,2LR4,2LR5,2LR6,2LR7,2LR8,2LR9,2LRA,2LRC,2LRD,2LRE,2LRG,2LRH,2LRI,2LRJ,2LRK,2LRL,2LRM,2LRN,2LRO,2LRP,2LRQ,2LRR,2LRS,2LRT,2LRU,2LRV,2LRW,2LRX,2LS0,2LS1,2LS2,2LS3,2LS4,2LS5,2LS6,2LS7,2LS8,2LS9,2LSA,2LSB,2LSC,2LSE,2LSF,2LSG,2LSH,2LSI,2LSJ,2LSK,2LSL,2LSM,2LSN,2LSO,2LSP,2LSQ,2LSR,2LSS,2LST,2LSU,2LSV,2LSW,2LSX,2LSY,2LSZ,2LT0,2LT1,2LT2,2LT3,2LT4,2LT5,2LT7,2LT8,2LT9,2LTA,2LTB,2LTC,2LTD,2LTE,2LTF,2LTH,2LTI,2LTJ,2LTK,2LTL,2LTM,2LTN,2LTO,2LTP,2LTQ,2LTR,2LTS,2LTT,2LTU,2LTV,2LTW,2LTX,2LTY,2LTZ,2LU0,2LU1,2LU2,2LU3,2LU4,2LU5,2LU6,2LU7,2LU9,2LUA,2LUB,2LUC,2LUD,2LUE,2LUF,2LUG,2LUH,2LUI,2LUJ,2LUL,2LUM,2LUN,2LUO,2LUP,2LUQ,2LUR,2LUS,2LUT,2LUU,2LUV,2LUW,2LUX,2LUY,2LUZ,2LV0,2LV1,2LV2,2LV3,2LV4,2LV5,2LV6,2LV7,2LV8,2LV9,2LVA,2LVB,2LVC,2LVE,2LVF,2LVG,2LVH,2LVI,2LVJ,2LVK,2LVL,2LVM,2LVN,2LVO,2LVP,2LVQ,2LVR,2LVS,2LVT,2LVU,2LVV,2LVW,2LVX,2LVY,2LVZ,2LW1,2LW3,2LW4,2LW5,2LW6,2LW7,2LW8,2LW9,2LWA,2LWB,2LWC,2LWD,2LWE,2LWF,2LWG,2LWH,2LWI,2LWJ,2LWK,2LWL,2LWM,2LWN,2LWO,2LWP,2LWQ,2LWR,2LWS,2LWT,2LWU,2LWV,2LWW,2LWX,2LWY,2LWZ,2LX0,2LX1,2LX2,2LX3,2LX4,2LX5,2LX6,2LX7,2LX9,2LXA,2LXB,2LXC,2LXD,2LXE,2LXF,2LXG,2LXH,2LXI,2LXJ,2LXK,2LXL,2LXM,2LXN,2LXO,2LXP,2LXQ,2LXR,2LXS,2LXT,2LXU,2LXV,2LXW,2LXX,2LXY,2LXZ,2LY0,2LY1,2LY2,2LY3,2LY4,2LY5,2LY6,2LY7,2LY8,2LY9,2LYA,2LYB,2LYC,2LYD,2LYE,2LYF,2LYG,2LYH,2LYI,2LYJ,2LYK,2LYL,2LYM,2LYN,2LYO,2LYP,2LYQ,2LYR,2LYS,2LYV,2LYW,2LYX,2LYY,2LYZ,2LZ0,2LZ1,2LZ2,2LZ3,2LZ4,2LZ5,2LZ6,2LZE,2LZF,2LZG,2LZH,2LZI,2LZJ,2LZK,2LZL,2LZM,2LZN,2LZO,2LZP,2LZQ,2LZR,2LZS,2LZT,2LZU,2LZV,2LZW,2LZX,2LZY,2LZZ,2M00,2M01,2M02,2M03,2M04,2M05,2M06,2M07,2M08,2M09,2M0A,2M0B,2M0C,2M0D,2M0E,2M0F,2M0G,2M0H,2M0J,2M0K,2M0M,2M0N,2M0O,2M0P,2M0Q,2M0R,2M0S,2M0T,2M0U,2M0V,2M0W,2M0X,2M0Y,2M0Z,2M10,2M11,2M12,2M13,2M14,2M16,2M17,2M18,2M19,2M1A,2M1B,2M1C,2M1D,2M1E,2M1F,2M1G,2M1H,2M1I,2M1J,2M1K,2M1L,2M1M,2M1N,2M1O,2M1P,2M1R,2M1S,2M1T,2M1U,2M1V,2M1W,2M1X,2M1Z,2M20,2M21,2M22,2M23,2M24,2M26,2M27,2M28,2M29,2M2A,2M2B,2M2C,2M2D,2M2E,2M2F,2M2G,2M2H,2M2I,2M2J,2M2K,2M2L,2M2M,2M2N,2M2O,2M2P,2M2Q,2M2R,2M2S,2M2T,2M2U,2M2V,2M2W,2M2X,2M2Y,2M30,2M32,2M33,2M34,2M35,2M36,2M37,2M38,2M39,2M3A,2M3B,2M3C,2M3D,2M3E,2M3F,2M3G,2M3H,2M3I,2M3J,2M3K,2M3L,2M3M,2M3N,2M3O,2M3P,2M3S,2M3T,2M3U,2M3V,2M3W,2M3X,2M3Y,2M3Z,2M40,2M41,2M43,2M44,2M45,2M46,2M47,2M48,2M49,2M4E,2M4F,2M4G,2M4H,2M4I,2M4J,2M4K,2M4L,2M4M,2M4N,2M4P,2M4Q,2M4V,2M4W,2M4X,2M4Y,2M4Z,2M50,2M51,2M52,2M53,2M54,2M55,2M56,2M57,2M58,2M59,2M5A,2M5B,2M5C,2M5D,2M5E,2M5F,2M5G,2M5H,2M5I,2M5J,2M5K,2M5L,2M5M,2M5N,2M5O,2M5P,2M5Q,2M5R,2M5S,2M5T,2M5U,2M5V,2M5W,2M5X,2M5Y,2M5Z,2M60,2M61,2M62,2M63,2M64,2M65,2M66,2M67,2M68,2M6A,2M6B,2M6C,2M6D,2M6E,2M6F,2M6G,2M6H,2M6I,2M6J,2M6K,2M6L,2M6M,2M6N,2M6O,2M6P,2M6Q,2M6R,2M6S,2M6T,2M6U,2M6V,2M6W,2M6X,2M6Y,2M6Z,2M70,2M71,2M72,2M73,2M74,2M75,2M76,2M77,2M78,2M79,2M7A,2M7B,2M7C,2M7D,2M7E,2M7F,2M7G,2M7H,2M7I,2M7J,2M7K,2M7L,2M7M,2M7N,2M7O,2M7P,2M7Q,2M7R,2M7S,2M7T,2M7U,2M7V,2M7W,2M7X,2M7Y,2M7Z,2M80,2M83,2M84,2M85,2M86,2M87,2M88,2M89,2M8A,2M8B,2M8C,2M8D,2M8E,2M8F,2M8G,2M8H,2M8I,2M8J,2M8K,2M8L,2M8M,2M8N,2M8O,2M8P,2M8R,2M8S,2M8T,2M8U,2M8V,2M8W,2M8X,2M8Y,2M8Z,2M90,2M91,2M92,2M93,2M94,2M96,2M97,2M98,2M99,2M9A,2M9E,2M9F,2M9G,2M9H,2M9I,2M9J,2M9K,2M9L,2M9M,2M9N,2M9O,2M9P,2M9Q,2M9R,2M9S,2M9U,2M9V,2M9W,2M9X,2M9Y,2MA1,2MA2,2MA3,2MA4,2MA5,2MA6,2MA7,2MA8,2MA9,2MAA,2MAB,2MAD,2MAE,2MAF,2MAG,2MAH,2MAI,2MAJ,2MAK,2MAL,2MAM,2MAN,2MAO,2MAP,2MAR,2MAS,2MAT,2MAU,2MAV,2MAW,2MAX,2MAY,2MAZ,2MB0,2MB1,2MB2,2MB3,2MB4,2MB5,2MB7,2MB9,2MBB,2MBC,2MBD,2MBE,2MBF,2MBG,2MBH,2MBJ,2MBK,2MBL,2MBM,2MBO,2MBQ,2MBR,2MBS,2MBT,2MBV,2MBW,2MBX,2MBY,2MBZ,2MC0,2MC1,2MC2,2MC3,2MC4,2MC5,2MC6,2MC7,2MC8,2MC9,2MCA,2MCC,2MCD,2MCE,2MCF,2MCG,2MCH,2MCI,2MCJ,2MCK,2MCM,2MCN,2MCO,2MCP,2MCQ,2MCR,2MCT,2MCU,2MCV,2MCW,2MCX,2MCY,2MCZ,2MD0,2MD1,2MD2,2MD3,2MD4,2MD5,2MD6,2MD7,2MD8,2MD9,2MDA,2MDB,2MDC,2MDF,2MDG,2MDI,2MDJ,2MDK,2MDL,2MDP,2MDQ,2MDR,2MDT,2MDU,2MDV,2MDW,2MDX,2MDZ,2ME0,2ME1,2ME2,2ME3,2ME4,2ME6,2ME7,2ME8,2ME9,2MEA,2MEB,2MEC,2MED,2MEE,2MEF,2MEG,2MEH,2MEI,2MEJ,2MEK,2MEL,2MEM,2MEN,2MEO,2MEQ,2MER,2MES,2MET,2MEU,2MEV,2MEW,2MEX,2MEY,2MEZ,2MF0,2MF1,2MF2,2MF3,2MF4,2MF6,2MF7,2MF8,2MF9,2MFA,2MFC,2MFD,2MFE,2MFF,2MFG,2MFH,2MFI,2MFJ,2MFK,2MFL,2MFM,2MFN,2MFO,2MFP,2MFQ,2MFR,2MFS,2MFT,2MFU,2MFV,2MFX,2MFY,2MFZ,2MG0,2MG1,2MG2,2MG3,2MG4,2MG5,2MG6,2MG8,2MG9,2MGA,2MGB,2MGC,2MGD,2MGE,2MGF,2MGG,2MGH,2MGI,2MGJ,2MGK,2MGL,2MGM,2MGN,2MGO,2MGP,2MGQ,2MGR,2MGS,2MGT,2MGU,2MGV,2MGW,2MGX,2MGY,2MGZ,2MH0,2MH1,2MH2,2MH3,2MH4,2MH5,2MH6,2MH7,2MH8,2MH9,2MHA,2MHB,2MHC,2MHD,2MHE,2MHF,2MHG,2MHH,2MHI,2MHJ,2MHK,2MHL,2MHM,2MHN,2MHO,2MHP,2MHQ,2MHR,2MHS,2MHU,2MHV,2MHW,2MHX,2MHY,2MHZ,2MI0,2MI1,2MI2,2MI5,2MI6,2MI7,2MI8,2MI9,2MIA,2MIB,2MIC,2MID,2MIE,2MIF,2MIG,2MIH,2MII,2MIJ,2MIM,2MIN,2MIO,2MIP,2MIQ,2MIS,2MIT,2MIU,2MIV,2MIW,2MIX,2MIY,2MIZ,2MJ0,2MJ1,2MJ2,2MJ3,2MJ4,2MJ5,2MJ6,2MJ7,2MJ8,2MJ9,2MJA,2MJB,2MJC,2MJD,2MJE,2MJF,2MJG,2MJH,2MJI,2MJJ,2MJK,2MJL,2MJM,2MJN,2MJO,2MJP,2MJQ,2MJR,2MJS,2MJT,2MJU,2MJV,2MJW,2MJX,2MJY,2MJZ,2MK0,2MK1,2MK2,2MK3,2MK4,2MK5,2MK6,2MK7,2MK9,2MKA,2MKB,2MKC,2MKD,2MKE,2MKF,2MKG,2MKH,2MKI,2MKJ,2MKK,2MKL,2MKM,2MKN,2MKO,2MKP,2MKR,2MKS,2MKV,2MKW,2MKX,2MKY,2MKZ,2ML1,2ML2,2ML3,2ML5,2ML6,2ML7,2ML8,2ML9,2MLA,2MLB,2MLD,2MLE,2MLF,2MLG,2MLH,2MLI,2MLJ,2MLK,2MLL,2MLM,2MLO,2MLP,2MLQ,2MLR,2MLS,2MLT,2MLU,2MLV,2MLW,2MLX,2MLY,2MLZ,2MM0,2MM2,2MM3,2MM4,2MM5,2MM6,2MM8,2MM9,2MMA,2MMB,2MMC,2MME,2MMF,2MMG,2MMH,2MMI,2MMJ,2MMK,2MML,2MMM,2MMN,2MMO,2MMP,2MMQ,2MMR,2MMS,2MMT,2MMU,2MMV,2MMW,2MMX,2MMY,2MMZ,2MN0,2MN1,2MN2,2MN3,2MN4,2MN5,2MN6,2MN7,2MN8,2MN9,2MNA,2MNB,2MNC,2MND,2MNE,2MNF,2MNG,2MNH,2MNI,2MNJ,2MNQ,2MNR,2MNS,2MNU,2MNW,2MNX,2MNY,2MNZ,2MO0,2MO1,2MO2,2MO5,2MO7,2MOA,2MOB,2MOC,2MOE,2MOF,2MOG,2MOI,2MOK,2MOL,2MOM,2MOP,2MOQ,2MOR,2MOT,2MOU,2MOV,2MOW,2MOX,2MOZ,2MP0,2MP1,2MP2,2MP3,2MP4,2MP5,2MP8,2MP9,2MPA,2MPB,2MPC,2MPE,2MPF,2MPG,2MPH,2MPI,2MPJ,2MPK,2MPL,2MPM,2MPN,2MPO,2MPQ,2MPR,2MPS,2MPT,2MPU,2MPV,2MPW,2MPX,2MPZ,2MQ0,2MQ1,2MQ2,2MQ3,2MQ4,2MQ5,2MQ6,2MQ8,2MQ9,2MQA,2MQB,2MQC,2MQD,2MQE,2MQF,2MQG,2MQH,2MQI,2MQJ,2MQK,2MQL,2MQM,2MQN,2MQO,2MQP,2MQQ,2MQS,2MQT,2MQU,2MQV,2MQW,2MR3,2MR5,2MR6,2MR7,2MR8,2MR9,2MRA,2MRB,2MRC,2MRD,2MRE,2MRF,2MRI,2MRJ,2MRK,2MRL,2MRM,2MRN,2MRO,2MRP,2MRT,2MRU,2MRW,2MRY,2MRZ,2MS0,2MS1,2MS2,2MS3,2MS4,2MS5,2MS6,2MS7,2MS8,2MS9,2MSA,2MSB,2MSC,2MSD,2MSE,2MSF,2MSG,2MSI,2MSJ,2MSK,2MSL,2MSN,2MSO,2MSP,2MSQ,2MSR,2MSS,2MST,2MSU,2MSV,2MSW,2MSX,2MSY,2MT3,2MT4,2MT5,2MT6,2MT7,2MT8,2MT9,2MTA,2MTB,2MTC,2MTD,2MTE,2MTF,2MTG,2MTI,2MTJ,2MTK,2MTL,2MTM,2MTN,2MTO,2MTP,2MTQ,2MTS,2MTT,2MTU,2MTV,2MTW,2MTX,2MTY,2MTZ,2MU0,2MU1,2MU2,2MU3,2MU4,2MU6,2MU7,2MU8,2MU9,2MUA,2MUB,2MUC,2MUD,2MUE,2MUF,2MUG,2MUH,2MUI,2MUJ,2MUK,2MUL,2MUM,2MUN,2MUQ,2MUR,2MUS,2MUT,2MUU,2MUV,2MUW,2MUX,2MUY,2MUZ,2MV0,2MV1,2MV2,2MV3,2MV4,2MV6,2MV7,2MV8,2MV9,2MVA,2MVB,2MVC,2MVD,2MVF,2MVG,2MVH,2MVI,2MVJ,2MVK,2MVL,2MVM,2MVN,2MVO,2MVS,2MVT,2MVU,2MVV,2MVW,2MVX,2MVY,2MVZ,2MW0,2MW1,2MW2,2MW3,2MW4,2MW5,2MW6,2MW7,2MW8,2MW9,2MWA,2MWB,2MWC,2MWD,2MWE,2MWF,2MWG,2MWH,2MWI,2MWJ,2MWK,2MWL,2MWM,2MWN,2MWO,2MWP,2MWQ,2MWR,2MWS,2MWT,2MWX,2MWY,2MWZ,2MX0,2MX1,2MX2,2MX4,2MX6,2MX7,2MX8,2MX9,2MXA,2MXB,2MXC,2MXD,2MXE,2MXF,2MXG,2MXH,2MXJ,2MXK,2MXL,2MXM,2MXN,2MXO,2MXP,2MXQ,2MXS,2MXT,2MXU,2MXV,2MXW,2MXX,2MXY,2MXZ,2MY1,2MY2,2MY3,2MY5,2MY6,2MY7,2MY8,2MY9,2MYA,2MYB,2MYC,2MYD,2MYE,2MYF,2MYG,2MYH,2MYI,2MYJ,2MYL,2MYM,2MYN,2MYO,2MYP,2MYQ,2MYS,2MYT,2MYU,2MYV,2MYW,2MYX,2MYY,2MYZ,2MZ0,2MZ1,2MZ2,2MZ3,2MZ4,2MZ6,2MZ7,2MZ8,2MZ9,2MZA,2MZB,2MZC,2MZD,2MZE,2MZF,2MZG,2MZH,2MZI,2MZJ,2MZK,2MZL,2MZM,2MZN,2MZP,2MZQ,2MZR,2MZS,2MZT,2MZU,2MZV,2MZW,2MZX,2MZY,2MZZ,2N00,2N01,2N02,2N03,2N04,2N05,2N06,2N07,2N08,2N09,2N0A,2N0B,2N0C,2N0D,2N0E,2N0F,2N0G,2N0H,2N0I,2N0J,2N0K,2N0M,2N0N,2N0O,2N0Q,2N0R,2N0S,2N0T,2N0U,2N0V,2N0W,2N0X,2N0Y,2N0Z,2N10,2N11,2N12,2N13,2N14,2N16,2N17,2N18,2N19,2N1A,2N1B,2N1C,2N1D,2N1E,2N1F,2N1G,2N1H,2N1I,2N1K,2N1L,2N1M,2N1N,2N1O,2N1P,2N1Q,2N1R,2N1S,2N1T,2N1U,2N1V,2N1W,2N21,2N23,2N24,2N25,2N26,2N27,2N28,2N29,2N2A,2N2C,2N2D,2N2E,2N2F,2N2G,2N2H,2N2J,2N2K,2N2L,2N2M,2N2N,2N2O,2N2P,2N2Q,2N2R,2N2S,2N2T,2N2U,2N2V,2N2W,2N2X,2N2Y,2N2Z,2N30,2N31,2N32,2N34,2N35,2N37,2N39,2N3A,2N3B,2N3D,2N3E,2N3F,2N3G,2N3H,2N3J,2N3K,2N3L,2N3M,2N3O,2N3P,2N3Q,2N3R,2N3S,2N3T,2N3U,2N3V,2N3W,2N3X,2N3Y,2N3Z,2N40,2N41,2N42,2N44,2N45,2N46,2N47,2N48,2N49,2N4A,2N4B,2N4C,2N4D,2N4E,2N4F,2N4G,2N4H,2N4I,2N4J,2N4K,2N4L,2N4M,2N4N,2N4O,2N4P,2N4Q,2N4R,2N4S,2N4T,2N4U,2N4V,2N4W,2N4X,2N4Y,2N50,2N51,2N52,2N53,2N54,2N55,2N56,2N57,2N58,2N59,2N5A,2N5B,2N5C,2N5D,2N5E,2N5F,2N5G,2N5H,2N5I,2N5J,2N5K,2N5L,2N5M,2N5N,2N5O,2N5P,2N5Q,2N5R,2N5S,2N5T,2N5U,2N5W,2N5X,2N5Y,2N5Z,2N60,2N62,2N63,2N64,2N65,2N66,2N67,2N68,2N69,2N6A,2N6B,2N6C,2N6D,2N6E,2N6F,2N6G,2N6H,2N6I,2N6J,2N6L,2N6M,2N6N,2N6O,2N6P,2N6R,2N6S,2N6T,2N6U,2N6V,2N6W,2N6X,2N6Y,2N6Z,2N70,2N71,2N72,2N73,2N74,2N75,2N76,2N77,2N78,2N79,2N7A,2N7B,2N7C,2N7D,2N7E,2N7F,2N7G,2N7H,2N7I,2N7J,2N7K,2N7L,2N7M,2N7N,2N7O,2N7P,2N7Q,2N7R,2N7S,2N7T,2N7X,2N7Y,2N7Z,2N80,2N81,2N82,2N83,2N84,2N85,2N86,2N87,2N88,2N89,2N8A,2N8B,2N8C,2N8D,2N8E,2N8F,2N8G,2N8H,2N8I,2N8J,2N8K,2N8L,2N8M,2N8N,2N8O,2N8P,2N8Q,2N8R,2N8S,2N8T,2N8U,2N8V,2N8W,2N8X,2N8Y,2N8Z,2N90,2N91,2N92,2N93,2N94,2N95,2N96,2N97,2N98,2N99,2N9A,2N9B,2N9C,2N9D,2N9E,2N9F,2N9G,2N9H,2N9I,2N9J,2N9K,2N9L,2N9M,2N9N,2N9O,2N9P,2N9Q,2N9R,2N9T,2N9U,2N9V,2N9W,2N9X,2N9Y,2N9Z,2NA0,2NA1,2NA2,2NA3,2NA4,2NA5,2NA6,2NA7,2NA8,2NA9,2NAA,2NAB,2NAC,2NAD,2NAE,2NAF,2NAJ,2NAL,2NAM,2NAN,2NAO,2NAP,2NAQ,2NAR,2NAS,2NAT,2NAU,2NAV,2NAW,2NAX,2NAY,2NAZ,2NB0,2NB1,2NB2,2NB4,2NB5,2NB6,2NB7,2NB8,2NB9,2NBA,2NBB,2NBC,2NBD,2NBE,2NBF,2NBG,2NBH,2NBI,2NBJ,2NBL,2NBM,2NBN,2NBO,2NBP,2NBQ,2NBR,2NBS,2NBT,2NBU,2NBV,2NBW,2NBX,2NBY,2NBZ,2NC0,2NC1,2NC2,2NC3,2NC4,2NC5,2NC6,2NC7,2NC8,2NC9,2NCA,2NCD,2NCE,2NCG,2NCH,2NCI,2NCJ,2NCK,2NCL,2NCM,2NCN,2NCO,2NCP,2NCQ,2NCR,2NCS,2NCT,2NCU,2NCV,2NCW,2NCX,2NCY,2NCZ,2ND0,2ND1,2ND2,2ND3,2ND4,2ND5,2ND6,2ND7,2ND8,2ND9,2NDA,2NDB,2NDC,2NDD,2NDE,2NDF,2NDG,2NDH,2NDI,2NDJ,2NDK,2NDL,2NDM,2NDN,2NDO,2NDP,2NEF,2NEO,2NG1,2NGR,2NIP,2NL8,2NL9,2NLA,2NLB,2NLC,2NLD,2NLE,2NLF,2NLG,2NLH,2NLI,2NLJ,2NLK,2NLL,2NLM,2NLN,2NLO,2NLP,2NLQ,2NLR,2NLS,2NLU,2NLV,2NLW,2NLX,2NLY,2NLZ,2NM0,2NM1,2NM2,2NM3,2NMB,2NML,2NMM,2NMN,2NMO,2NMP,2NMQ,2NMR,2NMS,2NMT,2NMU,2NMV,2NMX,2NMY,2NMZ,2NN1,2NN2,2NN3,2NN4,2NN5,2NN6,2NN7,2NN8,2NNA,2NNB,2NNC,2NND,2NNE,2NNF,2NNG,2NNH,2NNI,2NNJ,2NNK,2NNL,2NNN,2NNO,2NNP,2NNQ,2NNR,2NNS,2NNT,2NNU,2NNV,2NNW,2NNX,2NNY,2NNZ,2NO0,2NO1,2NO2,2NO3,2NO4,2NO5,2NO6,2NO7,2NO8,2NO9,2NOA,2NOB,2NOC,2NOD,2NOE,2NOF,2NOG,2NOH,2NOI,2NOJ,2NOK,2NOL,2NOM,2NOO,2NOP,2NOQ,2NOR,2NOS,2NOT,2NOU,2NOV,2NOW,2NOX,2NOY,2NOZ,2NP0,2NP1,2NP2,2NP3,2NP5,2NP6,2NP7,2NP8,2NP9,2NPA,2NPB,2NPC,2NPD,2NPE,2NPF,2NPG,2NPH,2NPI,2NPJ,2NPK,2NPL,2NPM,2NPN,2NPO,2NPP,2NPQ,2NPR,2NPS,2NPT,2NPU,2NPV,2NPW,2NPX,2NPY,2NPZ,2NQ0,2NQ1,2NQ2,2NQ3,2NQ4,2NQ5,2NQ6,2NQ7,2NQ8,2NQ9,2NQA,2NQB,2NQC,2NQD,2NQG,2NQH,2NQI,2NQJ,2NQK,2NQL,2NQM,2NQN,2NQO,2NQP,2NQQ,2NQR,2NQS,2NQT,2NQU,2NQV,2NQW,2NQX,2NQY,2NQZ,2NR0,2NR1,2NR2,2NR4,2NR5,2NR6,2NR7,2NR9,2NRA,2NRB,2NRC,2NRD,2NRE,2NRF,2NRG,2NRH,2NRJ,2NRK,2NRL,2NRM,2NRN,2NRO,2NRP,2NRQ,2NRR,2NRS,2NRT,2NRU,2NRV,2NRW,2NRX,2NRY,2NRZ,2NS0,2NS1,2NS2,2NS3,2NS4,2NS5,2NS6,2NS7,2NS8,2NS9,2NSA,2NSB,2NSC,2NSD,2NSE,2NSF,2NSG,2NSH,2NSI,2NSJ,2NSK,2NSL,2NSM,2NSN,2NSO,2NSP,2NSQ,2NSR,2NSS,2NST,2NSU,2NSV,2NSW,2NSX,2NSY,2NSZ,2NT0,2NT1,2NT2,2NT3,2NT4,2NT6,2NT7,2NT8,2NT9,2NTA,2NTB,2NTC,2NTD,2NTE,2NTF,2NTG,2NTH,2NTI,2NTJ,2NTK,2NTL,2NTM,2NTN,2NTO,2NTP,2NTQ,2NTR,2NTS,2NTT,2NTU,2NTV,2NTW,2NTX,2NTY,2NTZ,2NU0,2NU1,2NU2,2NU3,2NU4,2NU5,2NU6,2NU7,2NU8,2NU9,2NUA,2NUB,2NUC,2NUD,2NUE,2NUF,2NUG,2NUH,2NUI,2NUJ,2NUK,2NUL,2NUM,2NUN,2NUO,2NUP,2NUT,2NUU,2NUV,2NUW,2NUX,2NUY,2NUZ,2NV0,2NV1,2NV2,2NV3,2NV4,2NV5,2NV6,2NV7,2NV9,2NVA,2NVB,2NVC,2NVD,2NVE,2NVF,2NVG,2NVH,2NVJ,2NVK,2NVL,2NVM,2NVN,2NVO,2NVP,2NVQ,2NVT,2NVU,2NVV,2NVW,2NVX,2NVY,2NVZ,2NW0,2NW2,2NW3,2NW4,2NW6,2NW7,2NW8,2NW9,2NWA,2NWB,2NWC,2NWD,2NWF,2NWG,2NWH,2NWI,2NWJ,2NWL,2NWM,2NWN,2NWO,2NWP,2NWQ,2NWR,2NWS,2NWT,2NWU,2NWV,2NWW,2NWX,2NWY,2NWZ,2NX0,2NX1,2NX2,2NX3,2NX4,2NX5,2NX6,2NX7,2NX8,2NX9,2NXA,2NXB,2NXC,2NXD,2NXE,2NXF,2NXG,2NXH,2NXI,2NXJ,2NXL,2NXM,2NXN,2NXO,2NXP,2NXQ,2NXR,2NXS,2NXT,2NXU,2NXV,2NXW,2NXX,2NXY,2NXZ,2NY0,2NY1,2NY2,2NY3,2NY4,2NY5,2NY6,2NY7,2NY8,2NY9,2NYA,2NYB,2NYC,2NYD,2NYE,2NYF,2NYG,2NYH,2NYI,2NYJ,2NYK,2NYL,2NYM,2NYN,2NYP,2NYQ,2NYR,2NYS,2NYT,2NYU,2NYV,2NYX,2NYY,2NYZ,2NZ0,2NZ1,2NZ2,2NZ3,2NZ4,2NZ5,2NZ6,2NZ7,2NZ8,2NZ9,2NZA,2NZC,2NZD,2NZE,2NZF,2NZH,2NZI,2NZJ,2NZL,2NZM,2NZO,2NZT,2NZU,2NZV,2NZW,2NZX,2NZY,2NZZ,2O00,2O01,2O02,2O03,2O04,2O05,2O06,2O07,2O08,2O09,2O0A,2O0B,2O0C,2O0D,2O0E,2O0F,2O0G,2O0H,2O0I,2O0J,2O0K,2O0L,2O0M,2O0O,2O0P,2O0Q,2O0R,2O0S,2O0T,2O0U,2O0V,2O0W,2O0X,2O0Y,2O0Z,2O10,2O11,2O12,2O13,2O14,2O15,2O16,2O17,2O18,2O19,2O1A,2O1B,2O1C,2O1D,2O1E,2O1F,2O1G,2O1H,2O1I,2O1J,2O1K,2O1L,2O1M,2O1N,2O1O,2O1P,2O1Q,2O1S,2O1T,2O1U,2O1V,2O1W,2O1X,2O1Y,2O1Z,2O20,2O21,2O22,2O23,2O24,2O25,2O26,2O27,2O28,2O29,2O2A,2O2B,2O2C,2O2D,2O2E,2O2F,2O2G,2O2H,2O2I,2O2J,2O2K,2O2L,2O2M,2O2N,2O2O,2O2P,2O2Q,2O2R,2O2S,2O2T,2O2U,2O2V,2O2W,2O2X,2O2Y,2O2Z,2O30,2O31,2O32,2O33,2O34,2O35,2O36,2O38,2O39,2O3A,2O3B,2O3C,2O3D,2O3E,2O3F,2O3G,2O3H,2O3I,2O3J,2O3K,2O3L,2O3M,2O3O,2O3P,2O3Q,2O3R,2O3S,2O3T,2O3U,2O3V,2O3W,2O3X,2O3Y,2O3Z,2O40,2O42,2O43,2O44,2O45,2O48,2O49,2O4A,2O4C,2O4D,2O4E,2O4F,2O4G,2O4H,2O4I,2O4J,2O4K,2O4L,2O4M,2O4N,2O4P,2O4Q,2O4R,2O4S,2O4T,2O4U,2O4V,2O4W,2O4X,2O4Y,2O4Z,2O50,2O51,2O52,2O53,2O54,2O55,2O56,2O57,2O58,2O59,2O5A,2O5B,2O5C,2O5D,2O5E,2O5F,2O5G,2O5H,2O5I,2O5J,2O5K,2O5L,2O5M,2O5N,2O5O,2O5P,2O5Q,2O5R,2O5S,2O5T,2O5U,2O5V,2O5W,2O5X,2O5Y,2O5Z,2O60,2O61,2O62,2O63,2O64,2O65,2O66,2O67,2O68,2O69,2O6A,2O6B,2O6C,2O6D,2O6E,2O6F,2O6G,2O6H,2O6I,2O6K,2O6L,2O6M,2O6N,2O6P,2O6Q,2O6R,2O6S,2O6T,2O6U,2O6V,2O6W,2O6X,2O6Y,2O70,2O71,2O72,2O73,2O74,2O78,2O79,2O7A,2O7B,2O7C,2O7D,2O7E,2O7F,2O7G,2O7H,2O7I,2O7K,2O7L,2O7M,2O7N,2O7O,2O7P,2O7Q,2O7R,2O7S,2O7T,2O7U,2O7V,2O7W,2O7X,2O7Y,2O7Z,2O80,2O81,2O82,2O83,2O84,2O85,2O86,2O87,2O88,2O89,2O8A,2O8B,2O8C,2O8D,2O8E,2O8F,2O8G,2O8H,2O8I,2O8J,2O8K,2O8L,2O8M,2O8N,2O8O,2O8P,2O8Q,2O8R,2O8S,2O8T,2O8U,2O8V,2O8W,2O8X,2O8Y,2O8Z,2O90,2O92,2O93,2O94,2O95,2O96,2O97,2O98,2O99,2O9A,2O9B,2O9C,2O9D,2O9E,2O9F,2O9G,2O9I,2O9J,2O9K,2O9L,2O9O,2O9P,2O9Q,2O9R,2O9S,2O9T,2O9U,2O9V,2O9X,2O9Z,2OA0,2OA1,2OA2,2OA4,2OA5,2OA6,2OA7,2OA8,2OA9,2OAA,2OAC,2OAD,2OAE,2OAF,2OAG,2OAH,2OAI,2OAJ,2OAL,2OAM,2OAN,2OAP,2OAQ,2OAR,2OAS,2OAT,2OAU,2OAW,2OAX,2OAY,2OAZ,2OB0,2OB1,2OB2,2OB3,2OB4,2OB5,2OB7,2OB9,2OBA,2OBB,2OBC,2OBD,2OBE,2OBF,2OBG,2OBH,2OBI,2OBJ,2OBK,2OBL,2OBM,2OBN,2OBO,2OBP,2OBQ,2OBR,2OBS,2OBT,2OBU,2OBV,2OBX,2OBY,2OBZ,2OC0,2OC1,2OC2,2OC3,2OC4,2OC5,2OC6,2OC7,2OC8,2OC9,2OCA,2OCB,2OCC,2OCD,2OCE,2OCF,2OCG,2OCH,2OCI,2OCJ,2OCK,2OCL,2OCP,2OCS,2OCT,2OCU,2OCV,2OCW,2OCX,2OCY,2OCZ,2OD0,2OD1,2OD2,2OD3,2OD4,2OD5,2OD6,2OD7,2OD8,2OD9,2ODA,2ODB,2ODC,2ODD,2ODE,2ODF,2ODG,2ODH,2ODI,2ODJ,2ODK,2ODL,2ODM,2ODN,2ODO,2ODP,2ODQ,2ODR,2ODT,2ODU,2ODV,2ODW,2ODX,2ODY,2OE0,2OE1,2OE2,2OE3,2OE4,2OE5,2OE6,2OE7,2OE8,2OE9,2OEA,2OEB,2OEC,2OED,2OEE,2OEF,2OEG,2OEH,2OEI,2OEJ,2OEK,2OEL,2OEM,2OEN,2OEO,2OEP,2OEQ,2OER,2OES,2OEU,2OEV,2OEW,2OEX,2OEY,2OEZ,2OF0,2OF1,2OF2,2OF3,2OF4,2OF5,2OF6,2OF7,2OF8,2OF9,2OFA,2OFB,2OFC,2OFD,2OFE,2OFF,2OFG,2OFH,2OFI,2OFJ,2OFK,2OFM,2OFN,2OFO,2OFP,2OFQ,2OFR,2OFS,2OFU,2OFV,2OFW,2OFX,2OFY,2OFZ,2OG0,2OG1,2OG2,2OG3,2OG4,2OG5,2OG6,2OG7,2OG8,2OG9,2OGA,2OGB,2OGD,2OGE,2OGF,2OGG,2OGH,2OGI,2OGJ,2OGK,2OGM,2OGN,2OGO,2OGP,2OGQ,2OGR,2OGS,2OGT,2OGU,2OGV,2OGW,2OGX,2OGY,2OGZ,2OH0,2OH1,2OH2,2OH3,2OH4,2OH5,2OH6,2OH7,2OH8,2OH9,2OHA,2OHB,2OHC,2OHD,2OHE,2OHF,2OHG,2OHH,2OHI,2OHJ,2OHK,2OHL,2OHM,2OHN,2OHO,2OHP,2OHQ,2OHR,2OHS,2OHT,2OHU,2OHV,2OHW,2OHX,2OHY,2OI0,2OI2,2OI3,2OI4,2OI5,2OI6,2OI7,2OI8,2OI9,2OIB,2OIC,2OID,2OIE,2OIF,2OIG,2OIH,2OII,2OIJ,2OIK,2OIL,2OIN,2OIP,2OIQ,2OIT,2OIU,2OIV,2OIW,2OIX,2OIY,2OIZ,2OJ0,2OJ1,2OJ2,2OJ3,2OJ4,2OJ5,2OJ6,2OJ7,2OJ8,2OJ9,2OJE,2OJF,2OJG,2OJH,2OJI,2OJJ,2OJK,2OJL,2OJM,2OJN,2OJO,2OJP,2OJQ,2OJR,2OJT,2OJU,2OJV,2OJW,2OJX,2OJY,2OJZ,2OK0,2OK1,2OK2,2OK3,2OK4,2OK5,2OK6,2OK7,2OK8,2OK9,2OKA,2OKB,2OKC,2OKD,2OKE,2OKF,2OKG,2OKH,2OKI,2OKJ,2OKK,2OKL,2OKM,2OKN,2OKO,2OKQ,2OKR,2OKS,2OKT,2OKU,2OKV,2OKW,2OKX,2OKY,2OKZ,2OL0,2OL1,2OL2,2OL3,2OL4,2OL5,2OL6,2OL7,2OL8,2OL9,2OLA,2OLB,2OLC,2OLD,2OLE,2OLG,2OLH,2OLI,2OLJ,2OLK,2OLM,2OLN,2OLO,2OLP,2OLQ,2OLR,2OLS,2OLT,2OLU,2OLV,2OLW,2OLX,2OLY,2OLZ,2OM0,2OM1,2OM2,2OM3,2OM5,2OM6,2OM7,2OM9,2OMA,2OMB,2OMD,2OME,2OMF,2OMG,2OMH,2OMI,2OMJ,2OMK,2OML,2OMM,2OMN,2OMO,2OMP,2OMQ,2OMT,2OMU,2OMV,2OMW,2OMX,2OMY,2OMZ,2ON3,2ON5,2ON6,2ON7,2ON8,2ON9,2ONA,2ONB,2ONC,2OND,2ONE,2ONF,2ONG,2ONH,2ONI,2ONJ,2ONK,2ONL,2ONM,2ONN,2ONO,2ONP,2ONQ,2ONR,2ONS,2ONT,2ONU,2ONV,2ONW,2ONX,2ONY,2ONZ,2OO0,2OO1,2OO2,2OO3,2OO4,2OO5,2OO6,2OO7,2OO8,2OO9,2OOA,2OOB,2OOC,2OOD,2OOE,2OOF,2OOG,2OOH,2OOI,2OOJ,2OOK,2OOL,2OOM,2OON,2OOP,2OOQ,2OOR,2OOS,2OOT,2OOV,2OOW,2OOX,2OOY,2OOZ,2OP0,2OP1,2OP2,2OP3,2OP4,2OP5,2OP6,2OP7,2OP8,2OP9,2OPA,2OPB,2OPC,2OPD,2OPE,2OPF,2OPG,2OPH,2OPI,2OPJ,2OPK,2OPL,2OPM,2OPN,2OPO,2OPP,2OPQ,2OPR,2OPS,2OPT,2OPU,2OPV,2OPW,2OPX,2OPY,2OPZ,2OQ0,2OQ1,2OQ2,2OQ3,2OQ4,2OQ5,2OQ6,2OQ7,2OQ9,2OQA,2OQB,2OQC,2OQD,2OQE,2OQF,2OQG,2OQH,2OQI,2OQJ,2OQK,2OQL,2OQM,2OQN,2OQO,2OQP,2OQQ,2OQR,2OQS,2OQT,2OQU,2OQV,2OQW,2OQX,2OQY,2OQZ,2OR0,2OR1,2OR2,2OR3,2OR4,2OR7,2OR8,2OR9,2ORA,2ORB,2ORC,2ORD,2ORE,2ORF,2ORG,2ORH,2ORI,2ORJ,2ORK,2ORL,2ORM,2ORO,2ORP,2ORQ,2ORR,2ORS,2ORT,2ORU,2ORV,2ORW,2ORX,2ORY,2ORZ,2OS0,2OS1,2OS2,2OS3,2OS5,2OS6,2OS7,2OS8,2OS9,2OSA,2OSB,2OSC,2OSD,2OSE,2OSF,2OSG,2OSH,2OSL,2OSM,2OSN,2OSO,2OSQ,2OSR,2OSS,2OST,2OSU,2OSV,2OSW,2OSX,2OSY,2OSZ,2OT0,2OT1,2OT2,2OT3,2OT4,2OT5,2OT7,2OT8,2OT9,2OTA,2OTB,2OTC,2OTD,2OTE,2OTF,2OTG,2OTH,2OTJ,2OTK,2OTL,2OTM,2OTN,2OTO,2OTP,2OTQ,2OTR,2OTT,2OTU,2OTV,2OTW,2OTX,2OTY,2OTZ,2OU0,2OU2,2OU3,2OU4,2OU5,2OU6,2OU7,2OU8,2OU9,2OUA,2OUB,2OUC,2OUD,2OUE,2OUG,2OUH,2OUI,2OUJ,2OUK,2OUL,2OUM,2OUN,2OUO,2OUP,2OUQ,2OUR,2OUS,2OUT,2OUU,2OUV,2OUW,2OUX,2OUY,2OUZ,2OV0,2OV1,2OV2,2OV3,2OV4,2OV5,2OV6,2OV7,2OV8,2OV9,2OVA,2OVB,2OVC,2OVD,2OVE,2OVF,2OVG,2OVH,2OVI,2OVJ,2OVL,2OVM,2OVN,2OVO,2OVP,2OVQ,2OVR,2OVS,2OVU,2OVV,2OVW,2OVX,2OVY,2OVZ,2OW0,2OW1,2OW2,2OW3,2OW4,2OW6,2OW7,2OW9,2OWA,2OWB,2OWC,2OWD,2OWE,2OWF,2OWG,2OWH,2OWI,2OWJ,2OWK,2OWL,2OWM,2OWN,2OWO,2OWP,2OWQ,2OWS,2OWT,2OWU,2OWV,2OWW,2OWX,2OWY,2OWZ,2OX0,2OX1,2OX2,2OX3,2OX4,2OX5,2OX6,2OX7,2OX8,2OX9,2OXB,2OXC,2OXD,2OXE,2OXF,2OXG,2OXH,2OXI,2OXJ,2OXK,2OXL,2OXM,2OXN,2OXO,2OXP,2OXQ,2OXR,2OXS,2OXT,2OXU,2OXV,2OXW,2OXX,2OXY,2OXZ,2OY0,2OY1,2OY2,2OY3,2OY4,2OY5,2OY7,2OY8,2OY9,2OYA,2OYB,2OYC,2OYE,2OYF,2OYH,2OYI,2OYK,2OYL,2OYM,2OYN,2OYO,2OYP,2OYQ,2OYR,2OYS,2OYT,2OYU,2OYV,2OYW,2OYY,2OYZ,2OZ0,2OZ1,2OZ2,2OZ3,2OZ4,2OZ5,2OZ6,2OZ7,2OZ8,2OZ9,2OZA,2OZB,2OZE,2OZF,2OZG,2OZH,2OZJ,2OZK,2OZL,2OZM,2OZN,2OZO,2OZP,2OZQ,2OZR,2OZS,2OZT,2OZU,2OZV,2OZW,2OZX,2OZY,2OZZ,2P01,2P02,2P03,2P04,2P05,2P06,2P08,2P09,2P0A,2P0B,2P0C,2P0D,2P0E,2P0F,2P0G,2P0H,2P0I,2P0J,2P0K,2P0L,2P0M,2P0N,2P0O,2P0P,2P0Q,2P0R,2P0S,2P0T,2P0U,2P0V,2P0W,2P0X,2P0Y,2P10,2P11,2P12,2P13,2P14,2P15,2P16,2P17,2P18,2P19,2P1A,2P1B,2P1C,2P1D,2P1E,2P1F,2P1G,2P1H,2P1I,2P1J,2P1L,2P1M,2P1N,2P1O,2P1P,2P1Q,2P1R,2P1S,2P1T,2P1U,2P1V,2P1W,2P1X,2P1Y,2P1Z,2P20,2P22,2P23,2P24,2P25,2P26,2P27,2P28,2P2A,2P2B,2P2C,2P2D,2P2E,2P2F,2P2G,2P2H,2P2I,2P2J,2P2K,2P2L,2P2M,2P2N,2P2O,2P2Q,2P2R,2P2S,2P2T,2P2U,2P2V,2P2W,2P2X,2P2Y,2P2Z,2P30,2P31,2P32,2P33,2P34,2P35,2P37,2P38,2P39,2P3A,2P3B,2P3C,2P3D,2P3E,2P3F,2P3G,2P3H,2P3I,2P3J,2P3K,2P3L,2P3M,2P3N,2P3O,2P3P,2P3Q,2P3S,2P3T,2P3U,2P3V,2P3W,2P3X,2P3Y,2P3Z,2P40,2P41,2P42,2P43,2P44,2P45,2P46,2P47,2P48,2P49,2P4A,2P4B,2P4D,2P4E,2P4F,2P4G,2P4H,2P4I,2P4J,2P4K,2P4L,2P4M,2P4N,2P4O,2P4P,2P4Q,2P4R,2P4S,2P4T,2P4U,2P4V,2P4W,2P4X,2P4Y,2P4Z,2P50,2P51,2P52,2P53,2P54,2P55,2P56,2P57,2P58,2P59,2P5B,2P5C,2P5D,2P5E,2P5F,2P5G,2P5H,2P5I,2P5J,2P5K,2P5L,2P5M,2P5N,2P5O,2P5P,2P5Q,2P5R,2P5S,2P5T,2P5U,2P5V,2P5W,2P5X,2P5Y,2P5Z,2P61,2P62,2P63,2P64,2P65,2P66,2P67,2P68,2P69,2P6A,2P6B,2P6C,2P6D,2P6E,2P6F,2P6G,2P6H,2P6I,2P6J,2P6K,2P6L,2P6M,2P6N,2P6O,2P6P,2P6R,2P6S,2P6T,2P6U,2P6V,2P6W,2P6X,2P6Y,2P6Z,2P70,2P71,2P72,2P73,2P74,2P75,2P76,2P77,2P78,2P79,2P7A,2P7C,2P7D,2P7E,2P7F,2P7G,2P7H,2P7I,2P7J,2P7K,2P7L,2P7M,2P7N,2P7O,2P7P,2P7Q,2P7R,2P7S,2P7T,2P7U,2P7V,2P7Z,2P80,2P81,2P82,2P83,2P84,2P85,2P86,2P87,2P88,2P89,2P8B,2P8C,2P8D,2P8E,2P8G,2P8H,2P8I,2P8J,2P8L,2P8M,2P8N,2P8O,2P8P,2P8Q,2P8R,2P8S,2P8T,2P8U,2P8V,2P8W,2P8X,2P8Y,2P8Z,2P90,2P91,2P93,2P94,2P95,2P97,2P98,2P99,2P9A,2P9B,2P9C,2P9D,2P9E,2P9F,2P9G,2P9H,2P9I,2P9J,2P9K,2P9L,2P9M,2P9N,2P9P,2P9Q,2P9R,2P9S,2P9T,2P9U,2P9V,2P9W,2P9X,2P9Y,2P9Z,2PA0,2PA1,2PA2,2PA3,2PA4,2PA5,2PA6,2PA7,2PA8,2PAA,2PAB,2PAC,2PAD,2PAE,2PAF,2PAG,2PAH,2PAJ,2PAK,2PAL,2PAM,2PAN,2PAQ,2PAR,2PAS,2PAU,2PAV,2PAW,2PAX,2PB0,2PB1,2PB2,2PB4,2PB5,2PB6,2PB7,2PB8,2PB9,2PBC,2PBD,2PBE,2PBF,2PBG,2PBH,2PBI,2PBJ,2PBK,2PBL,2PBN,2PBO,2PBP,2PBQ,2PBR,2PBW,2PBX,2PBY,2PBZ,2PC0,2PC1,2PC2,2PC4,2PC5,2PC6,2PC8,2PC9,2PCA,2PCB,2PCC,2PCD,2PCE,2PCF,2PCG,2PCH,2PCI,2PCJ,2PCK,2PCL,2PCM,2PCN,2PCO,2PCP,2PCQ,2PCR,2PCS,2PCU,2PCV,2PCW,2PCX,2PCY,2PD0,2PD1,2PD2,2PD3,2PD4,2PD5,2PD6,2PD7,2PD8,2PD9,2PDA,2PDB,2PDC,2PDD,2PDE,2PDF,2PDG,2PDH,2PDI,2PDJ,2PDK,2PDL,2PDM,2PDN,2PDO,2PDP,2PDQ,2PDR,2PDU,2PDW,2PDX,2PDY,2PDZ,2PE0,2PE1,2PE2,2PE3,2PE4,2PE5,2PE6,2PE7,2PE8,2PE9,2PEA,2PEB,2PEC,2PED,2PEE,2PEF,2PEG,2PEH,2PEI,2PEJ,2PEK,2PEL,2PEM,2PEN,2PEO,2PEQ,2PER,2PES,2PET,2PEV,2PEX,2PEY,2PEZ,2PF0,2PF1,2PF2,2PF4,2PF5,2PF6,2PF8,2PFB,2PFC,2PFD,2PFE,2PFF,2PFG,2PFH,2PFI,2PFJ,2PFK,2PFL,2PFM,2PFN,2PFO,2PFP,2PFQ,2PFR,2PFS,2PFT,2PFU,2PFV,2PFW,2PFX,2PFY,2PFZ,2PG0,2PG1,2PG2,2PG3,2PG4,2PG5,2PG6,2PG7,2PG8,2PGA,2PGB,2PGC,2PGD,2PGE,2PGF,2PGG,2PGH,2PGI,2PGJ,2PGK,2PGL,2PGN,2PGO,2PGQ,2PGR,2PGS,2PGT,2PGV,2PGW,2PGX,2PGY,2PGZ,2PH0,2PH1,2PH3,2PH4,2PH5,2PH6,2PH7,2PH8,2PH9,2PHA,2PHB,2PHC,2PHD,2PHE,2PHF,2PHG,2PHH,2PHI,2PHK,2PHL,2PHM,2PHN,2PHO,2PHP,2PHR,2PHT,2PHU,2PHW,2PHX,2PHY,2PHZ,2PI0,2PI2,2PI3,2PI4,2PI5,2PI6,2PI7,2PI8,2PIA,2PIC,2PID,2PIE,2PIF,2PIG,2PIH,2PII,2PIJ,2PIK,2PIL,2PIM,2PIN,2PIO,2PIP,2PIQ,2PIR,2PIS,2PIT,2PIU,2PIV,2PIW,2PIX,2PIY,2PIZ,2PJ0,2PJ1,2PJ2,2PJ3,2PJ4,2PJ5,2PJ6,2PJ7,2PJ8,2PJ9,2PJA,2PJB,2PJC,2PJD,2PJF,2PJG,2PJH,2PJI,2PJJ,2PJL,2PJO,2PJP,2PJQ,2PJR,2PJS,2PJT,2PJU,2PJV,2PJW,2PJY,2PJZ,2PK0,2PK2,2PK3,2PK4,2PK5,2PK6,2PK7,2PK8,2PK9,2PKA,2PKC,2PKD,2PKE,2PKF,2PKG,2PKH,2PKK,2PKL,2PKM,2PKN,2PKO,2PKP,2PKQ,2PKR,2PKS,2PKT,2PKU,2PKV,2PKW,2PKX,2PKY,2PL0,2PL1,2PL2,2PL3,2PL4,2PL5,2PL6,2PL7,2PL8,2PL9,2PLA,2PLB,2PLC,2PLD,2PLE,2PLF,2PLG,2PLH,2PLI,2PLJ,2PLK,2PLL,2PLM,2PLN,2PLO,2PLP,2PLQ,2PLR,2PLS,2PLT,2PLU,2PLV,2PLW,2PLX,2PLY,2PLZ,2PM1,2PM4,2PM5,2PM6,2PM7,2PM8,2PM9,2PMA,2PMB,2PMC,2PMD,2PME,2PMF,2PMH,2PMI,2PMJ,2PMK,2PML,2PMN,2PMO,2PMP,2PMQ,2PMR,2PMS,2PMT,2PMU,2PMV,2PMW,2PMY,2PMZ,2PN0,2PN1,2PN2,2PN3,2PN4,2PN5,2PN6,2PN7,2PN8,2PN9,2PNA,2PNB,2PNC,2PND,2PNE,2PNF,2PNG,2PNH,2PNI,2PNJ,2PNK,2PNL,2PNM,2PNN,2PNO,2PNQ,2PNR,2PNS,2PNT,2PNU,2PNV,2PNW,2PNX,2PNY,2PNZ,2PO0,2PO1,2PO2,2PO3,2PO4,2PO5,2PO6,2PO7,2PO8,2POA,2POB,2POC,2POD,2POE,2POF,2POG,2POH,2POI,2POJ,2POK,2POL,2POM,2PON,2POO,2POP,2POQ,2POR,2POS,2POT,2POU,2POV,2POW,2POX,2POY,2POZ,2PP0,2PP1,2PP3,2PP4,2PP6,2PP7,2PP8,2PP9,2PPA,2PPB,2PPC,2PPD,2PPE,2PPF,2PPG,2PPH,2PPI,2PPL,2PPN,2PPO,2PPP,2PPQ,2PPS,2PPT,2PPV,2PPW,2PPX,2PPY,2PPZ,2PQ0,2PQ2,2PQ3,2PQ4,2PQ5,2PQ6,2PQ7,2PQ8,2PQ9,2PQA,2PQB,2PQC,2PQD,2PQE,2PQF,2PQG,2PQI,2PQJ,2PQK,2PQL,2PQM,2PQN,2PQQ,2PQR,2PQS,2PQT,2PQU,2PQV,2PQW,2PQX,2PQY,2PQZ,2PR0,2PR1,2PR2,2PR3,2PR4,2PR5,2PR6,2PR7,2PR8,2PR9,2PRB,2PRC,2PRD,2PRE,2PRF,2PRG,2PRH,2PRI,2PRJ,2PRK,2PRL,2PRM,2PRN,2PRO,2PRQ,2PRR,2PRS,2PRT,2PRU,2PRV,2PRX,2PRY,2PRZ,2PS0,2PS1,2PS2,2PS3,2PS4,2PS5,2PS6,2PS7,2PS8,2PS9,2PSB,2PSD,2PSE,2PSF,2PSG,2PSH,2PSJ,2PSM,2PSN,2PSO,2PSP,2PSQ,2PSR,2PSS,2PST,2PSU,2PSV,2PSW,2PSX,2PSY,2PSZ,2PT0,2PT1,2PT2,2PT3,2PT5,2PT6,2PT7,2PT9,2PTA,2PTC,2PTD,2PTF,2PTG,2PTH,2PTK,2PTL,2PTM,2PTN,2PTQ,2PTR,2PTS,2PTT,2PTU,2PTV,2PTW,2PTX,2PTY,2PTZ,2PU0,2PU1,2PU2,2PU3,2PU4,2PU5,2PU7,2PU8,2PU9,2PUA,2PUB,2PUC,2PUD,2PUE,2PUF,2PUG,2PUH,2PUI,2PUJ,2PUK,2PUL,2PUM,2PUN,2PUO,2PUP,2PUQ,2PUR,2PUS,2PUT,2PUU,2PUV,2PUW,2PUX,2PUY,2PUZ,2PV0,2PV1,2PV2,2PV3,2PV4,2PV6,2PV7,2PV9,2PVA,2PVB,2PVC,2PVD,2PVE,2PVF,2PVG,2PVH,2PVI,2PVJ,2PVK,2PVL,2PVM,2PVN,2PVO,2PVP,2PVQ,2PVR,2PVS,2PVT,2PVU,2PVV,2PVW,2PVX,2PVY,2PVZ,2PW0,2PW1,2PW2,2PW3,2PW5,2PW6,2PW7,2PW8,2PW9,2PWA,2PWB,2PWC,2PWD,2PWE,2PWF,2PWG,2PWH,2PWJ,2PWL,2PWM,2PWN,2PWO,2PWP,2PWQ,2PWR,2PWS,2PWT,2PWU,2PWV,2PWW,2PWX,2PWY,2PWZ,2PX0,2PX1,2PX2,2PX3,2PX4,2PX5,2PX6,2PX7,2PX8,2PX9,2PXA,2PXB,2PXC,2PXD,2PXE,2PXF,2PXG,2PXH,2PXI,2PXJ,2PXK,2PXL,2PXP,2PXQ,2PXR,2PXS,2PXT,2PXU,2PXV,2PXW,2PXX,2PXY,2PXZ,2PY0,2PY1,2PY2,2PY3,2PY4,2PY5,2PY6,2PY7,2PY8,2PY9,2PYA,2PYB,2PYC,2PYD,2PYE,2PYF,2PYG,2PYH,2PYI,2PYJ,2PYK,2PYL,2PYM,2PYN,2PYO,2PYP,2PYQ,2PYR,2PYS,2PYT,2PYU,2PYW,2PYX,2PYY,2PYZ,2PZ0,2PZ1,2PZ5,2PZ8,2PZ9,2PZA,2PZB,2PZD,2PZE,2PZF,2PZG,2PZH,2PZI,2PZJ,2PZK,2PZL,2PZM,2PZN,2PZP,2PZR,2PZS,2PZT,2PZU,2PZV,2PZW,2PZX,2PZY,2PZZ,2Q00,2Q01,2Q02,2Q03,2Q04,2Q05,2Q06,2Q07,2Q08,2Q09,2Q0A,2Q0B,2Q0C,2Q0D,2Q0E,2Q0F,2Q0G,2Q0H,2Q0I,2Q0J,2Q0K,2Q0L,2Q0M,2Q0N,2Q0O,2Q0Q,2Q0R,2Q0S,2Q0T,2Q0U,2Q0V,2Q0X,2Q0Y,2Q0Z,2Q10,2Q11,2Q12,2Q13,2Q14,2Q15,2Q16,2Q17,2Q18,2Q19,2Q1A,2Q1B,2Q1C,2Q1D,2Q1E,2Q1F,2Q1H,2Q1J,2Q1K,2Q1L,2Q1M,2Q1N,2Q1O,2Q1P,2Q1Q,2Q1R,2Q1S,2Q1T,2Q1U,2Q1V,2Q1W,2Q1X,2Q1Y,2Q1Z,2Q20,2Q21,2Q22,2Q24,2Q27,2Q28,2Q29,2Q2A,2Q2B,2Q2C,2Q2E,2Q2F,2Q2G,2Q2H,2Q2I,2Q2J,2Q2K,2Q2L,2Q2M,2Q2N,2Q2O,2Q2P,2Q2Q,2Q2R,2Q2T,2Q2U,2Q2V,2Q2W,2Q2X,2Q2Y,2Q2Z,2Q30,2Q31,2Q32,2Q33,2Q34,2Q35,2Q36,2Q37,2Q38,2Q39,2Q3A,2Q3B,2Q3C,2Q3D,2Q3E,2Q3F,2Q3G,2Q3H,2Q3I,2Q3J,2Q3K,2Q3L,2Q3M,2Q3N,2Q3O,2Q3P,2Q3Q,2Q3R,2Q3S,2Q3T,2Q3U,2Q3V,2Q3W,2Q3X,2Q3Y,2Q3Z,2Q40,2Q41,2Q42,2Q43,2Q44,2Q45,2Q46,2Q47,2Q48,2Q49,2Q4A,2Q4B,2Q4C,2Q4D,2Q4E,2Q4F,2Q4G,2Q4H,2Q4I,2Q4J,2Q4K,2Q4L,2Q4M,2Q4N,2Q4O,2Q4P,2Q4Q,2Q4R,2Q4S,2Q4T,2Q4U,2Q4V,2Q4W,2Q4X,2Q4Y,2Q4Z,2Q50,2Q51,2Q52,2Q53,2Q54,2Q55,2Q57,2Q58,2Q59,2Q5A,2Q5B,2Q5C,2Q5D,2Q5E,2Q5F,2Q5G,2Q5H,2Q5I,2Q5J,2Q5K,2Q5L,2Q5O,2Q5P,2Q5Q,2Q5R,2Q5S,2Q5T,2Q5U,2Q5W,2Q5X,2Q5Y,2Q5Z,2Q60,2Q61,2Q62,2Q63,2Q64,2Q66,2Q67,2Q68,2Q69,2Q6A,2Q6B,2Q6C,2Q6D,2Q6E,2Q6F,2Q6G,2Q6H,2Q6I,2Q6J,2Q6K,2Q6L,2Q6M,2Q6N,2Q6O,2Q6P,2Q6Q,2Q6R,2Q6S,2Q6T,2Q6U,2Q6V,2Q6W,2Q6Z,2Q70,2Q71,2Q72,2Q73,2Q74,2Q76,2Q78,2Q79,2Q7A,2Q7B,2Q7C,2Q7D,2Q7E,2Q7F,2Q7G,2Q7H,2Q7I,2Q7J,2Q7K,2Q7L,2Q7M,2Q7N,2Q7O,2Q7Q,2Q7R,2Q7S,2Q7T,2Q7U,2Q7V,2Q7W,2Q7X,2Q7Y,2Q7Z,2Q80,2Q81,2Q82,2Q83,2Q85,2Q86,2Q87,2Q88,2Q89,2Q8A,2Q8B,2Q8C,2Q8D,2Q8E,2Q8F,2Q8G,2Q8H,2Q8I,2Q8J,2Q8K,2Q8L,2Q8M,2Q8N,2Q8O,2Q8P,2Q8Q,2Q8R,2Q8S,2Q8T,2Q8U,2Q8V,2Q8W,2Q8X,2Q8Y,2Q8Z,2Q91,2Q92,2Q93,2Q94,2Q95,2Q96,2Q97,2Q98,2Q99,2Q9A,2Q9B,2Q9C,2Q9D,2Q9E,2Q9F,2Q9G,2Q9H,2Q9I,2Q9J,2Q9K,2Q9L,2Q9M,2Q9N,2Q9O,2Q9P,2Q9Q,2Q9R,2Q9S,2Q9T,2Q9U,2Q9V,2Q9X,2Q9Y,2Q9Z,2QA0,2QA1,2QA2,2QA3,2QA4,2QA5,2QA6,2QA7,2QA8,2QA9,2QAA,2QAB,2QAC,2QAD,2QAE,2QAF,2QAG,2QAI,2QAJ,2QAK,2QAP,2QAR,2QAS,2QAZ,2QB0,2QB1,2QB2,2QB3,2QB4,2QB5,2QB6,2QB7,2QB8,2QBL,2QBM,2QBN,2QBO,2QBP,2QBQ,2QBR,2QBS,2QBT,2QBU,2QBV,2QBW,2QBX,2QBY,2QBZ,2QC1,2QC2,2QC3,2QC5,2QC6,2QC7,2QC8,2QC9,2QCA,2QCB,2QCC,2QCD,2QCE,2QCF,2QCG,2QCH,2QCI,2QCJ,2QCK,2QCL,2QCM,2QCN,2QCO,2QCP,2QCQ,2QCS,2QCT,2QCU,2QCV,2QCW,2QCX,2QCY,2QCZ,2QD0,2QD1,2QD2,2QD3,2QD4,2QD5,2QD6,2QD7,2QD8,2QD9,2QDB,2QDC,2QDD,2QDE,2QDF,2QDG,2QDH,2QDI,2QDJ,2QDK,2QDL,2QDM,2QDN,2QDO,2QDP,2QDQ,2QDR,2QDS,2QDT,2QDV,2QDW,2QDX,2QDY,2QE0,2QE2,2QE3,2QE4,2QE5,2QE6,2QE7,2QE8,2QE9,2QEA,2QEB,2QEC,2QED,2QEE,2QEF,2QEG,2QEH,2QEI,2QEJ,2QEK,2QEL,2QEN,2QEO,2QEP,2QEQ,2QER,2QES,2QET,2QEU,2QEV,2QEW,2QEX,2QEY,2QEZ,2QF0,2QF1,2QF2,2QF3,2QF4,2QF5,2QF6,2QF7,2QF8,2QF9,2QFA,2QFB,2QFC,2QFD,2QFE,2QFF,2QFG,2QFH,2QFI,2QFJ,2QFK,2QFL,2QFN,2QFO,2QFP,2QFQ,2QFR,2QFS,2QFT,2QFU,2QFV,2QFW,2QFX,2QFY,2QFZ,2QG0,2QG1,2QG2,2QG3,2QG4,2QG5,2QG6,2QG7,2QG8,2QG9,2QGA,2QGB,2QGC,2QGD,2QGE,2QGF,2QGG,2QGH,2QGI,2QGM,2QGN,2QGO,2QGQ,2QGR,2QGS,2QGT,2QGU,2QGV,2QGW,2QGX,2QGY,2QGZ,2QH0,2QH1,2QH2,2QH3,2QH4,2QH5,2QH6,2QH7,2QH9,2QHA,2QHB,2QHC,2QHD,2QHE,2QHF,2QHK,2QHL,2QHM,2QHN,2QHO,2QHP,2QHQ,2QHR,2QHS,2QHT,2QHU,2QHV,2QHW,2QHX,2QHY,2QHZ,2QI0,2QI1,2QI2,2QI3,2QI4,2QI5,2QI6,2QI7,2QI8,2QI9,2QIA,2QIB,2QIC,2QIE,2QIF,2QIH,2QII,2QIJ,2QIK,2QIL,2QIM,2QIN,2QIO,2QIP,2QIQ,2QIR,2QIS,2QIU,2QIV,2QIW,2QIY,2QIZ,2QJ0,2QJ1,2QJ2,2QJ3,2QJ4,2QJ5,2QJ6,2QJ7,2QJ8,2QJ9,2QJA,2QJB,2QJC,2QJD,2QJE,2QJF,2QJG,2QJH,2QJI,2QJJ,2QJK,2QJL,2QJM,2QJN,2QJO,2QJP,2QJR,2QJS,2QJT,2QJU,2QJV,2QJW,2QJX,2QJY,2QJZ,2QK0,2QK1,2QK2,2QK4,2QK5,2QK7,2QK8,2QK9,2QKA,2QKB,2QKC,2QKD,2QKE,2QKF,2QKH,2QKI,2QKK,2QKL,2QKM,2QKN,2QKO,2QKP,2QKQ,2QKR,2QKS,2QKT,2QKU,2QKV,2QKW,2QKX,2QKY,2QL0,2QL1,2QL2,2QL3,2QL5,2QL6,2QL7,2QL8,2QL9,2QLA,2QLB,2QLC,2QLD,2QLE,2QLF,2QLG,2QLH,2QLI,2QLJ,2QLK,2QLL,2QLM,2QLN,2QLP,2QLQ,2QLR,2QLS,2QLT,2QLU,2QLV,2QLW,2QLX,2QLY,2QLZ,2QM0,2QM1,2QM2,2QM3,2QM4,2QM6,2QM7,2QM8,2QM9,2QMA,2QMB,2QMC,2QMD,2QME,2QMF,2QMG,2QMH,2QMI,2QMJ,2QMK,2QML,2QMM,2QMO,2QMP,2QMQ,2QMR,2QMS,2QMT,2QMU,2QMV,2QMW,2QMX,2QMY,2QMZ,2QN0,2QN1,2QN2,2QN3,2QN4,2QN5,2QN6,2QN7,2QN8,2QN9,2QNA,2QNB,2QNC,2QND,2QNE,2QNF,2QNG,2QNI,2QNJ,2QNK,2QNL,2QNN,2QNO,2QNP,2QNQ,2QNR,2QNT,2QNU,2QNV,2QNW,2QNX,2QNY,2QNZ,2QO0,2QO1,2QO2,2QO3,2QO4,2QO5,2QO6,2QO7,2QO8,2QO9,2QOA,2QOB,2QOC,2QOD,2QOE,2QOF,2QOG,2QOH,2QOI,2QOJ,2QOK,2QOL,2QOM,2QON,2QOO,2QOP,2QOQ,2QOR,2QOS,2QP2,2QP3,2QP4,2QP6,2QP8,2QP9,2QPA,2QPD,2QPE,2QPF,2QPJ,2QPK,2QPL,2QPM,2QPN,2QPO,2QPP,2QPQ,2QPS,2QPT,2QPU,2QPV,2QPW,2QPX,2QPY,2QPZ,2QQ0,2QQ1,2QQ2,2QQ3,2QQ4,2QQ5,2QQ6,2QQ7,2QQ8,2QQ9,2QQA,2QQB,2QQC,2QQD,2QQE,2QQF,2QQG,2QQH,2QQI,2QQJ,2QQK,2QQL,2QQM,2QQN,2QQO,2QQP,2QQQ,2QQR,2QQS,2QQT,2QQU,2QQV,2QQW,2QQY,2QQZ,2QR0,2QR1,2QR2,2QR3,2QR4,2QR5,2QR6,2QR7,2QR8,2QR9,2QRA,2QRB,2QRC,2QRD,2QRE,2QRF,2QRG,2QRH,2QRI,2QRJ,2QRK,2QRL,2QRM,2QRN,2QRO,2QRP,2QRQ,2QRR,2QRS,2QRT,2QRU,2QRV,2QRW,2QRX,2QRY,2QRZ,2QS1,2QS2,2QS3,2QS4,2QS6,2QS7,2QS8,2QS9,2QSA,2QSB,2QSC,2QSD,2QSE,2QSF,2QSG,2QSH,2QSI,2QSJ,2QSK,2QSP,2QSQ,2QSR,2QSS,2QST,2QSU,2QSV,2QSW,2QSX,2QSY,2QSZ,2QT0,2QT1,2QT2,2QT3,2QT4,2QT5,2QT6,2QT7,2QT8,2QT9,2QTA,2QTB,2QTC,2QTD,2QTE,2QTF,2QTG,2QTH,2QTI,2QTJ,2QTK,2QTL,2QTM,2QTN,2QTO,2QTP,2QTQ,2QTR,2QTS,2QTT,2QTU,2QTV,2QTW,2QTX,2QTY,2QTZ,2QU0,2QU1,2QU2,2QU3,2QU4,2QU5,2QU6,2QU7,2QU8,2QU9,2QUA,2QUB,2QUD,2QUE,2QUF,2QUG,2QUH,2QUI,2QUJ,2QUK,2QUL,2QUM,2QUN,2QUO,2QUP,2QUQ,2QUR,2QUS,2QUT,2QUU,2QUV,2QUW,2QUX,2QUY,2QUZ,2QV0,2QV1,2QV2,2QV3,2QV4,2QV5,2QV6,2QV7,2QV8,2QVA,2QVB,2QVC,2QVD,2QVE,2QVF,2QVG,2QVH,2QVI,2QVJ,2QVK,2QVL,2QVM,2QVN,2QVO,2QVP,2QVR,2QVS,2QVT,2QVU,2QVV,2QVW,2QVX,2QVY,2QVZ,2QW0,2QW1,2QW4,2QW5,2QW6,2QW7,2QW8,2QW9,2QWA,2QWB,2QWC,2QWD,2QWE,2QWF,2QWG,2QWH,2QWI,2QWJ,2QWK,2QWL,2QWM,2QWN,2QWO,2QWP,2QWQ,2QWR,2QWS,2QWT,2QWU,2QWV,2QWW,2QWX,2QWY,2QWZ,2QX0,2QX1,2QX2,2QX3,2QX4,2QX5,2QX6,2QX7,2QX8,2QX9,2QXF,2QXG,2QXH,2QXI,2QXJ,2QXL,2QXM,2QXS,2QXT,2QXU,2QXV,2QXW,2QXX,2QXY,2QXZ,2QY0,2QY1,2QY2,2QY6,2QY7,2QY9,2QYA,2QYB,2QYC,2QYF,2QYG,2QYH,2QYI,2QYJ,2QYK,2QYL,2QYM,2QYN,2QYO,2QYP,2QYQ,2QYS,2QYT,2QYU,2QYV,2QYW,2QYZ,2QZ0,2QZ2,2QZ3,2QZ4,2QZ5,2QZ6,2QZ7,2QZ8,2QZ9,2QZA,2QZB,2QZC,2QZD,2QZE,2QZF,2QZG,2QZH,2QZI,2QZJ,2QZK,2QZL,2QZO,2QZP,2QZQ,2QZR,2QZS,2QZT,2QZU,2QZV,2QZW,2QZX,2QZY,2QZZ,2R00,2R01,2R02,2R03,2R04,2R05,2R06,2R07,2R09,2R0B,2R0C,2R0D,2R0F,2R0G,2R0H,2R0I,2R0J,2R0K,2R0L,2R0M,2R0N,2R0O,2R0P,2R0Q,2R0R,2R0S,2R0T,2R0U,2R0V,2R0W,2R0X,2R0Y,2R0Z,2R10,2R11,2R13,2R14,2R15,2R16,2R17,2R18,2R19,2R1A,2R1B,2R1C,2R1D,2R1F,2R1G,2R1H,2R1I,2R1J,2R1K,2R1L,2R1M,2R1N,2R1P,2R1Q,2R1R,2R1S,2R1T,2R1U,2R1V,2R1W,2R1X,2R1Y,2R1Z,2R20,2R21,2R22,2R23,2R24,2R25,2R26,2R27,2R28,2R29,2R2A,2R2B,2R2C,2R2D,2R2E,2R2F,2R2G,2R2H,2R2I,2R2J,2R2K,2R2L,2R2M,2R2N,2R2O,2R2P,2R2Q,2R2R,2R2S,2R2T,2R2U,2R2V,2R2W,2R2X,2R2Y,2R2Z,2R30,2R31,2R32,2R33,2R34,2R35,2R36,2R37,2R38,2R39,2R3A,2R3B,2R3C,2R3D,2R3E,2R3F,2R3G,2R3H,2R3I,2R3J,2R3K,2R3L,2R3M,2R3N,2R3O,2R3P,2R3Q,2R3R,2R3S,2R3T,2R3U,2R3V,2R3W,2R3X,2R3Y,2R3Z,2R40,2R41,2R42,2R43,2R44,2R45,2R46,2R47,2R48,2R49,2R4B,2R4E,2R4F,2R4G,2R4H,2R4I,2R4J,2R4L,2R4N,2R4O,2R4P,2R4Q,2R4R,2R4S,2R4T,2R4U,2R4V,2R4W,2R4X,2R4Y,2R4Z,2R50,2R51,2R52,2R53,2R55,2R56,2R57,2R58,2R59,2R5A,2R5B,2R5C,2R5D,2R5E,2R5F,2R5G,2R5H,2R5I,2R5J,2R5K,2R5L,2R5M,2R5N,2R5O,2R5P,2R5Q,2R5R,2R5S,2R5T,2R5U,2R5V,2R5W,2R5X,2R5Y,2R5Z,2R60,2R61,2R62,2R63,2R64,2R65,2R66,2R68,2R69,2R6A,2R6C,2R6D,2R6E,2R6F,2R6G,2R6H,2R6I,2R6J,2R6K,2R6M,2R6N,2R6O,2R6P,2R6Q,2R6R,2R6S,2R6T,2R6U,2R6V,2R6W,2R6X,2R6Y,2R6Z,2R70,2R71,2R72,2R73,2R74,2R75,2R76,2R77,2R78,2R79,2R7A,2R7B,2R7C,2R7D,2R7E,2R7F,2R7G,2R7H,2R7I,2R7J,2R7K,2R7L,2R7M,2R7N,2R7O,2R7P,2R7Q,2R7R,2R7S,2R7T,2R7U,2R7V,2R7W,2R7X,2R7Y,2R7Z,2R80,2R82,2R83,2R84,2R85,2R86,2R87,2R88,2R89,2R8A,2R8B,2R8D,2R8E,2R8F,2R8G,2R8H,2R8I,2R8J,2R8K,2R8N,2R8O,2R8P,2R8Q,2R8R,2R8S,2R8T,2R8U,2R8V,2R8W,2R8X,2R8Y,2R8Z,2R90,2R91,2R92,2R93,2R94,2R96,2R97,2R98,2R99,2R9A,2R9B,2R9C,2R9E,2R9F,2R9G,2R9H,2R9I,2R9J,2R9K,2R9L,2R9M,2R9N,2R9O,2R9P,2R9Q,2R9R,2R9S,2R9U,2R9V,2R9W,2R9X,2R9Y,2R9Z,2RA0,2RA1,2RA2,2RA3,2RA4,2RA5,2RA6,2RA8,2RA9,2RAA,2RAB,2RAC,2RAD,2RAE,2RAF,2RAG,2RAH,2RAI,2RAJ,2RAK,2RAL,2RAM,2RAN,2RAO,2RAP,2RAQ,2RAR,2RAS,2RAT,2RAU,2RAV,2RAW,2RAX,2RAY,2RAZ,2RB0,2RB1,2RB2,2RB3,2RB4,2RB5,2RB6,2RB7,2RB8,2RB9,2RBA,2RBB,2RBC,2RBD,2RBE,2RBF,2RBG,2RBH,2RBI,2RBK,2RBL,2RBM,2RBN,2RBO,2RBP,2RBQ,2RBR,2RBS,2RBT,2RBU,2RBV,2RBW,2RBX,2RBY,2RBZ,2RC0,2RC1,2RC2,2RC3,2RC4,2RC5,2RC6,2RC7,2RC8,2RC9,2RCA,2RCB,2RCC,2RCD,2RCE,2RCF,2RCH,2RCI,2RCJ,2RCK,2RCL,2RCM,2RCN,2RCQ,2RCR,2RCS,2RCT,2RCU,2RCV,2RCW,2RCX,2RCY,2RCZ,2RD0,2RD1,2RD2,2RD3,2RD4,2RD5,2RD6,2RD7,2RD8,2RD9,2RDA,2RDB,2RDC,2RDD,2RDE,2RDF,2RDG,2RDH,2RDI,2RDJ,2RDK,2RDL,2RDM,2RDN,2RDO,2RDP,2RDQ,2RDR,2RDS,2RDT,2RDU,2RDV,2RDW,2RDX,2RDY,2RDZ,2RE1,2RE2,2RE3,2RE7,2RE8,2RE9,2REA,2REB,2REC,2RED,2REE,2REF,2REG,2REH,2REI,2REJ,2REK,2REL,2REM,2REN,2REO,2REQ,2RER,2RES,2RET,2REU,2REW,2REX,2REY,2REZ,2RF0,2RF1,2RF2,2RF3,2RF4,2RF5,2RF6,2RF7,2RF8,2RF9,2RFA,2RFB,2RFC,2RFD,2RFE,2RFF,2RFG,2RFH,2RFI,2RFJ,2RFK,2RFL,2RFM,2RFN,2RFO,2RFQ,2RFR,2RFS,2RFT,2RFU,2RFV,2RFW,2RFX,2RFY,2RFZ,2RG0,2RG1,2RG2,2RG3,2RG4,2RG5,2RG6,2RG7,2RG8,2RG9,2RGA,2RGB,2RGC,2RGD,2RGE,2RGF,2RGG,2RGH,2RGI,2RGJ,2RGK,2RGL,2RGM,2RGN,2RGO,2RGP,2RGQ,2RGR,2RGS,2RGT,2RGU,2RGV,2RGW,2RGX,2RGY,2RGZ,2RH0,2RH1,2RH2,2RH3,2RH4,2RH5,2RH6,2RH7,2RH8,2RH9,2RHA,2RHB,2RHC,2RHD,2RHE,2RHF,2RHG,2RHH,2RHI,2RHJ,2RHK,2RHL,2RHM,2RHO,2RHP,2RHQ,2RHR,2RHS,2RHT,2RHU,2RHW,2RHX,2RHY,2RHZ,2RI0,2RI1,2RI2,2RI3,2RI4,2RI5,2RI6,2RI7,2RI8,2RI9,2RIA,2RIB,2RIC,2RID,2RIE,2RIF,2RIG,2RIH,2RII,2RIJ,2RIK,2RIL,2RIM,2RIN,2RIO,2RIP,2RIQ,2RIR,2RIS,2RIT,2RIU,2RIV,2RIW,2RIX,2RIY,2RIZ,2RJ0,2RJ1,2RJ2,2RJ3,2RJ4,2RJ5,2RJ6,2RJ7,2RJ8,2RJ9,2RJB,2RJC,2RJD,2RJE,2RJF,2RJG,2RJH,2RJI,2RJK,2RJL,2RJM,2RJN,2RJO,2RJP,2RJQ,2RJR,2RJS,2RJT,2RJV,2RJW,2RJX,2RJY,2RJZ,2RK0,2RK1,2RK2,2RK3,2RK4,2RK5,2RK6,2RK7,2RK8,2RK9,2RKA,2RKB,2RKC,2RKD,2RKE,2RKF,2RKG,2RKH,2RKI,2RKJ,2RKK,2RKL,2RKM,2RKN,2RKO,2RKQ,2RKS,2RKT,2RKU,2RKV,2RKW,2RKX,2RKY,2RKZ,2RL0,2RL1,2RL2,2RL3,2RL5,2RL7,2RL8,2RL9,2RLA,2RLB,2RLC,2RLD,2RLF,2RLG,2RLH,2RLI,2RLJ,2RLK,2RLL,2RLN,2RLO,2RLP,2RLQ,2RLT,2RLU,2RLW,2RLY,2RLZ,2RM0,2RM2,2RM4,2RM5,2RM6,2RM8,2RM9,2RMA,2RMB,2RMC,2RMD,2RME,2RMF,2RMG,2RMH,2RMI,2RMJ,2RMK,2RML,2RMM,2RMN,2RMO,2RMP,2RMQ,2RMR,2RMS,2RMU,2RMV,2RMW,2RMX,2RMY,2RMZ,2RN0,2RN1,2RN2,2RN4,2RN5,2RN7,2RN8,2RN9,2RNA,2RNB,2RND,2RNE,2RNF,2RNG,2RNJ,2RNK,2RNL,2RNM,2RNN,2RNO,2RNQ,2RNR,2RNS,2RNT,2RNW,2RNX,2RNY,2RNZ,2RO0,2RO1,2RO2,2RO3,2RO4,2RO5,2RO8,2RO9,2ROA,2ROB,2ROC,2ROD,2ROE,2ROG,2ROH,2ROK,2ROL,2ROM,2RON,2ROO,2ROP,2ROQ,2ROR,2ROT,2ROU,2ROV,2ROW,2ROX,2ROY,2ROZ,2RP0,2RP1,2RP3,2RP4,2RP5,2RPA,2RPB,2RPC,2RPD,2RPE,2RPF,2RPH,2RPI,2RPJ,2RPK,2RPN,2RPP,2RPQ,2RPR,2RPS,2RPT,2RPV,2RPW,2RPZ,2RQ0,2RQ1,2RQ2,2RQ4,2RQ5,2RQ6,2RQ7,2RQ8,2RQ9,2RQA,2RQB,2RQC,2RQE,2RQF,2RQG,2RQH,2RQJ,2RQK,2RQL,2RQM,2RQO,2RQP,2RQQ,2RQR,2RQS,2RQT,2RQU,2RQV,2RQW,2RQX,2RQY,2RQZ,2RR0,2RR1,2RR2,2RR3,2RR4,2RR6,2RR7,2RR8,2RR9,2RRA,2RRB,2RRC,2RRD,2RRE,2RRF,2RRH,2RRI,2RRK,2RRL,2RRM,2RRN,2RRQ,2RRR,2RRS,2RRT,2RRU,2RS1,2RS2,2RS3,2RS4,2RS5,2RS6,2RS7,2RS8,2RS9,2RSC,2RSD,2RSE,2RSF,2RSG,2RSH,2RSI,2RSJ,2RSK,2RSL,2RSM,2RSN,2RSO,2RSP,2RSQ,2RST,2RSU,2RSV,2RSW,2RSX,2RSY,2RT3,2RT4,2RT5,2RT6,2RT8,2RT9,2RTA,2RTB,2RTC,2RTD,2RTE,2RTF,2RTG,2RTH,2RTI,2RTJ,2RTK,2RTL,2RTM,2RTN,2RTO,2RTP,2RTQ,2RTR,2RTS,2RTT,2RTU,2RTV,2RTX,2RTY,2RTZ,2RU0,2RU1,2RU2,2RU3,2RU4,2RU5,2RU6,2RU7,2RU8,2RU9,2RUC,2RUD,2RUE,2RUF,2RUG,2RUH,2RUI,2RUJ,2RUK,2RUM,2RUN,2RUO,2RUP,2RUQ,2RUR,2RUS,2RUT,2RUU,2RUV,2RUW,2RUX,2RUY,2RUZ,2RV0,2RV1,2RV2,2RV3,2RV4,2RV5,2RV6,2RV7,2RV8,2RV9,2RVA,2RVB,2RVC,2RVD,2RVE,2RVF,2RVH,2RVJ,2RVK,2RVL,2RVM,2RVN,2RVO,2RVP,2RVQ,2SAK,2SAM,2SAR,2SAS,2SBA,2SBL,2SBT,2SCP,2SCU,2SDF,2SEB,2SEC,2SEM,2SFA,2SFP,2SGA,2SGD,2SGE,2SGF,2SGP,2SGQ,2SH1,2SHK,2SHP,2SIC,2SIL,2SIM,2SIV,2SKC,2SKD,2SKE,2SLI,2SN3,2SNI,2SNM,2SNS,2SNV,2SNW,2SOB,2SOC,2SOD,2SPC,2SPG,2SPL,2SPM,2SPN,2SPO,2SPT,2SPZ,2SQC,2SRC,2SRT,2SSP,2ST1,2STA,2STB,2STD,2STT,2STW,2SXL,2TAA,2TBD,2TBS,2TBV,2TCI,2TCL,2TCT,2TDD,2TDM,2TDT,2TDX,2TEC,2TEP,2TGA,2TGD,2TGF,2TGI,2TGP,2TGT,2THF,2THI,2TIO,2TIR,2TLD,2TLI,2TLX,2TMA,2TMD,2TMG,2TMK,2TMN,2TMP,2TMV,2TMY,2TN4,2TNF,2TOB,2TOD,2TOH,2TPI,2TPK,2TPL,2TPR,2TPS,2TPT,2TRA,2TRC,2TRH,2TRM,2TRS,2TRT,2TRX,2TRY,2TS1,2TSA,2TSB,2TSC,2TSR,2TSS,2TSY,2TUN,2TYS,2U1A,2U2A,2U2F,2UAG,2UBP,2UCZ,2UDP,2UGI,2UKD,2ULL,2UP1,2UPJ,2USH,2USN,2UTG,2UU7,2UU8,2UU9,2UUA,2UUB,2UUC,2UUD,2UUE,2UUF,2UUG,2UUH,2UUI,2UUJ,2UUK,2UUL,2UUM,2UUN,2UUO,2UUP,2UUQ,2UUR,2UUS,2UUT,2UUU,2UUV,2UUW,2UUX,2UUY,2UUZ,2UV0,2UV1,2UV2,2UV3,2UV4,2UV5,2UV6,2UV7,2UV8,2UVD,2UVE,2UVF,2UVG,2UVH,2UVI,2UVJ,2UVK,2UVL,2UVM,2UVN,2UVO,2UVP,2UVQ,2UVR,2UVS,2UVU,2UVV,2UVW,2UVX,2UVY,2UVZ,2UW0,2UW1,2UW2,2UW3,2UW4,2UW5,2UW6,2UW7,2UW8,2UW9,2UWA,2UWB,2UWC,2UWD,2UWE,2UWF,2UWH,2UWI,2UWJ,2UWL,2UWM,2UWN,2UWO,2UWP,2UWQ,2UWR,2UWS,2UWT,2UWU,2UWV,2UWW,2UWX,2UX0,2UX1,2UX2,2UX3,2UX4,2UX5,2UX6,2UX7,2UX8,2UX9,2UXA,2UXB,2UXC,2UXD,2UXE,2UXF,2UXG,2UXH,2UXI,2UXJ,2UXK,2UXL,2UXM,2UXN,2UXO,2UXP,2UXQ,2UXR,2UXS,2UXT,2UXU,2UXV,2UXW,2UXX,2UXY,2UXZ,2UY0,2UY1,2UY2,2UY3,2UY4,2UY5,2UY6,2UY7,2UY8,2UY9,2UYA,2UYB,2UYC,2UYD,2UYE,2UYF,2UYG,2UYH,2UYI,2UYJ,2UYK,2UYL,2UYM,2UYN,2UYO,2UYP,2UYQ,2UYR,2UYT,2UYU,2UYV,2UYW,2UYX,2UYY,2UYZ,2UZ0,2UZ1,2UZ2,2UZ3,2UZ4,2UZ5,2UZ6,2UZ8,2UZ9,2UZA,2UZB,2UZC,2UZD,2UZE,2UZF,2UZG,2UZH,2UZI,2UZJ,2UZK,2UZL,2UZN,2UZO,2UZP,2UZQ,2UZR,2UZS,2UZT,2UZU,2UZV,2UZW,2UZX,2UZY,2UZZ,2V00,2V01,2V02,2V03,2V04,2V05,2V06,2V07,2V08,2V09,2V0A,2V0B,2V0C,2V0D,2V0E,2V0F,2V0G,2V0H,2V0I,2V0J,2V0K,2V0L,2V0M,2V0N,2V0O,2V0P,2V0R,2V0S,2V0T,2V0U,2V0V,2V0W,2V0X,2V0Y,2V0Z,2V10,2V11,2V12,2V13,2V14,2V15,2V16,2V17,2V18,2V19,2V1A,2V1B,2V1C,2V1D,2V1E,2V1F,2V1G,2V1H,2V1I,2V1J,2V1K,2V1L,2V1M,2V1N,2V1O,2V1P,2V1Q,2V1R,2V1S,2V1T,2V1U,2V1V,2V1W,2V1X,2V1Y,2V1Z,2V20,2V21,2V22,2V23,2V24,2V25,2V26,2V27,2V28,2V29,2V2A,2V2B,2V2C,2V2D,2V2E,2V2F,2V2G,2V2H,2V2I,2V2J,2V2K,2V2L,2V2M,2V2N,2V2O,2V2P,2V2Q,2V2R,2V2S,2V2T,2V2U,2V2V,2V2W,2V2X,2V2Z,2V30,2V31,2V32,2V33,2V34,2V35,2V36,2V37,2V38,2V3A,2V3B,2V3C,2V3D,2V3E,2V3F,2V3G,2V3H,2V3I,2V3J,2V3K,2V3L,2V3M,2V3N,2V3O,2V3P,2V3Q,2V3R,2V3S,2V3T,2V3U,2V3V,2V3W,2V3X,2V3Y,2V3Z,2V40,2V41,2V42,2V43,2V45,2V4A,2V4B,2V4C,2V4D,2V4E,2V4H,2V4I,2V4J,2V4L,2V4M,2V4N,2V4O,2V4Q,2V4R,2V4U,2V4V,2V4X,2V4Y,2V4Z,2V50,2V51,2V52,2V53,2V54,2V55,2V57,2V58,2V59,2V5A,2V5B,2V5C,2V5D,2V5E,2V5F,2V5G,2V5H,2V5I,2V5J,2V5K,2V5L,2V5M,2V5N,2V5O,2V5P,2V5Q,2V5R,2V5S,2V5T,2V5U,2V5V,2V5W,2V5X,2V5Y,2V5Z,2V60,2V61,2V62,2V63,2V64,2V65,2V66,2V67,2V68,2V69,2V6A,2V6B,2V6C,2V6E,2V6F,2V6G,2V6H,2V6I,2V6J,2V6K,2V6L,2V6M,2V6N,2V6O,2V6Q,2V6S,2V6T,2V6U,2V6V,2V6W,2V6X,2V6Y,2V6Z,2V70,2V71,2V72,2V73,2V74,2V75,2V76,2V77,2V78,2V79,2V7A,2V7B,2V7C,2V7D,2V7E,2V7F,2V7G,2V7H,2V7I,2V7J,2V7K,2V7L,2V7M,2V7N,2V7O,2V7P,2V7Q,2V7R,2V7S,2V7T,2V7U,2V7V,2V7W,2V7X,2V7Y,2V7Z,2V81,2V82,2V83,2V84,2V85,2V86,2V87,2V88,2V89,2V8A,2V8B,2V8C,2V8D,2V8E,2V8F,2V8G,2V8H,2V8I,2V8J,2V8K,2V8L,2V8M,2V8N,2V8O,2V8P,2V8Q,2V8S,2V8T,2V8U,2V8V,2V8W,2V8X,2V8Y,2V8Z,2V90,2V91,2V92,2V93,2V94,2V95,2V96,2V97,2V98,2V9A,2V9B,2V9C,2V9D,2V9E,2V9F,2V9G,2V9H,2V9I,2V9J,2V9K,2V9L,2V9M,2V9N,2V9O,2V9P,2V9Q,2V9R,2V9S,2V9T,2V9U,2V9V,2V9W,2V9X,2V9Y,2V9Z,2VA0,2VA1,2VA2,2VA3,2VA5,2VA6,2VA7,2VA8,2VA9,2VAA,2VAB,2VAC,2VAD,2VAE,2VAF,2VAG,2VAH,2VAI,2VAJ,2VAK,2VAL,2VAM,2VAN,2VAO,2VAP,2VAQ,2VAR,2VAS,2VAT,2VAU,2VAV,2VAW,2VAX,2VAY,2VAZ,2VB0,2VB1,2VB2,2VB3,2VB5,2VB6,2VB7,2VB8,2VB9,2VBA,2VBB,2VBC,2VBD,2VBE,2VBF,2VBG,2VBI,2VBJ,2VBK,2VBL,2VBM,2VBN,2VBO,2VBP,2VBQ,2VBS,2VBT,2VBU,2VBV,2VBW,2VBX,2VBY,2VBZ,2VC0,2VC1,2VC2,2VC3,2VC4,2VC5,2VC6,2VC7,2VC8,2VC9,2VCA,2VCB,2VCC,2VCD,2VCE,2VCF,2VCG,2VCH,2VCI,2VCJ,2VCK,2VCL,2VCM,2VCN,2VCO,2VCP,2VCQ,2VCS,2VCT,2VCV,2VCW,2VCX,2VCY,2VCZ,2VD0,2VD1,2VD2,2VD3,2VD4,2VD5,2VD6,2VD7,2VD8,2VD9,2VDA,2VDB,2VDC,2VDD,2VDE,2VDF,2VDG,2VDH,2VDI,2VDJ,2VDK,2VDL,2VDM,2VDN,2VDO,2VDP,2VDQ,2VDR,2VDT,2VDU,2VDV,2VDW,2VDX,2VDY,2VE1,2VE3,2VE4,2VE6,2VE7,2VE8,2VE9,2VEA,2VEB,2VEC,2VED,2VEE,2VEF,2VEG,2VEI,2VEK,2VEL,2VEM,2VEN,2VEO,2VEP,2VEQ,2VER,2VES,2VET,2VEU,2VEV,2VEW,2VEX,2VEY,2VEZ,2VF0,2VF1,2VF2,2VF3,2VF4,2VF5,2VF6,2VF7,2VF8,2VF9,2VFA,2VFB,2VFC,2VFD,2VFE,2VFF,2VFG,2VFH,2VFI,2VFJ,2VFK,2VFL,2VFM,2VFN,2VFO,2VFP,2VFQ,2VFR,2VFS,2VFT,2VFU,2VFV,2VFW,2VFX,2VFY,2VFZ,2VG0,2VG1,2VG2,2VG3,2VG4,2VG5,2VG6,2VG7,2VG8,2VG9,2VGA,2VGB,2VGC,2VGD,2VGE,2VGF,2VGG,2VGH,2VGI,2VGJ,2VGK,2VGL,2VGM,2VGN,2VGO,2VGP,2VGQ,2VGR,2VGS,2VGT,2VGU,2VGV,2VGW,2VGX,2VGY,2VGZ,2VH0,2VH1,2VH2,2VH3,2VH4,2VH5,2VH6,2VH7,2VH9,2VHA,2VHB,2VHC,2VHD,2VHE,2VHF,2VHG,2VHH,2VHI,2VHJ,2VHK,2VHL,2VHQ,2VHR,2VHS,2VHT,2VHU,2VHV,2VHW,2VHX,2VHY,2VHZ,2VI0,2VI1,2VI2,2VI3,2VI4,2VI5,2VI6,2VI7,2VI8,2VI9,2VIA,2VIB,2VIC,2VID,2VIE,2VIF,2VIG,2VIH,2VII,2VIJ,2VIK,2VIL,2VIM,2VIN,2VIO,2VIP,2VIQ,2VIR,2VIS,2VIT,2VIU,2VIV,2VIW,2VIX,2VIY,2VIZ,2VJ0,2VJ1,2VJ2,2VJ3,2VJ4,2VJ5,2VJ6,2VJ7,2VJ8,2VJ9,2VJA,2VJB,2VJC,2VJD,2VJE,2VJF,2VJH,2VJI,2VJJ,2VJK,2VJL,2VJM,2VJN,2VJO,2VJP,2VJQ,2VJR,2VJT,2VJU,2VJV,2VJW,2VJX,2VJY,2VJZ,2VK0,2VK1,2VK2,2VK3,2VK4,2VK5,2VK6,2VK7,2VK8,2VK9,2VKA,2VKC,2VKD,2VKE,2VKF,2VKG,2VKH,2VKI,2VKJ,2VKL,2VKM,2VKN,2VKO,2VKP,2VKQ,2VKR,2VKS,2VKT,2VKU,2VKV,2VKW,2VKX,2VKY,2VKZ,2VL0,2VL1,2VL2,2VL3,2VL4,2VL5,2VL6,2VL7,2VL8,2VL9,2VLA,2VLB,2VLC,2VLD,2VLE,2VLF,2VLG,2VLH,2VLI,2VLJ,2VLK,2VLL,2VLM,2VLN,2VLO,2VLP,2VLQ,2VLR,2VLT,2VLU,2VLV,2VLW,2VLX,2VLY,2VLZ,2VM0,2VM1,2VM2,2VM3,2VM4,2VM5,2VM6,2VM8,2VM9,2VMA,2VMB,2VMC,2VMD,2VME,2VMF,2VMG,2VMH,2VMI,2VMJ,2VMK,2VML,2VMN,2VMO,2VMP,2VMQ,2VMR,2VMS,2VMT,2VMU,2VMV,2VMW,2VMX,2VMY,2VMZ,2VN0,2VN1,2VN2,2VN3,2VN4,2VN5,2VN6,2VN7,2VN8,2VN9,2VNA,2VNC,2VND,2VNE,2VNF,2VNG,2VNH,2VNI,2VNJ,2VNK,2VNL,2VNM,2VNN,2VNO,2VNP,2VNQ,2VNR,2VNS,2VNT,2VNU,2VNV,2VNW,2VNX,2VNY,2VNZ,2VO0,2VO1,2VO2,2VO3,2VO4,2VO5,2VO6,2VO7,2VO8,2VO9,2VOA,2VOB,2VOC,2VOD,2VOE,2VOF,2VOG,2VOH,2VOI,2VOJ,2VOK,2VOM,2VON,2VOO,2VOP,2VOR,2VOS,2VOT,2VOU,2VOV,2VOW,2VOX,2VOY,2VOZ,2VP0,2VP1,2VP2,2VP3,2VP4,2VP5,2VP6,2VP7,2VP8,2VP9,2VPA,2VPB,2VPD,2VPE,2VPF,2VPG,2VPH,2VPI,2VPJ,2VPK,2VPL,2VPM,2VPN,2VPO,2VPP,2VPQ,2VPR,2VPS,2VPT,2VPV,2VPW,2VPX,2VPY,2VPZ,2VQ0,2VQ1,2VQ2,2VQ3,2VQ4,2VQ5,2VQ6,2VQ7,2VQ8,2VQ9,2VQA,2VQB,2VQC,2VQD,2VQE,2VQF,2VQG,2VQH,2VQI,2VQJ,2VQK,2VQL,2VQM,2VQO,2VQP,2VQQ,2VQR,2VQS,2VQT,2VQU,2VQV,2VQW,2VQX,2VQY,2VQZ,2VR0,2VR1,2VR2,2VR3,2VR4,2VR5,2VR6,2VR7,2VR8,2VR9,2VRA,2VRB,2VRC,2VRD,2VRE,2VRF,2VRG,2VRH,2VRI,2VRJ,2VRK,2VRL,2VRM,2VRN,2VRO,2VRP,2VRQ,2VRR,2VRS,2VRT,2VRW,2VRX,2VRY,2VRZ,2VS0,2VS1,2VS2,2VS3,2VS4,2VS5,2VS6,2VS7,2VS8,2VSA,2VSC,2VSD,2VSE,2VSF,2VSG,2VSH,2VSI,2VSK,2VSL,2VSM,2VSN,2VSO,2VSP,2VSQ,2VSR,2VSS,2VST,2VSU,2VSV,2VSW,2VSX,2VSY,2VSZ,2VT0,2VT1,2VT2,2VT3,2VT4,2VT5,2VT6,2VT7,2VT8,2VTA,2VTB,2VTC,2VTD,2VTE,2VTF,2VTG,2VTH,2VTI,2VTJ,2VTK,2VTL,2VTM,2VTN,2VTO,2VTP,2VTQ,2VTR,2VTS,2VTT,2VTU,2VTV,2VTW,2VTX,2VTY,2VTZ,2VU0,2VU1,2VU2,2VU3,2VU4,2VU5,2VU6,2VU7,2VU8,2VU9,2VUA,2VUB,2VUC,2VUD,2VUE,2VUF,2VUG,2VUH,2VUI,2VUJ,2VUK,2VUL,2VUM,2VUN,2VUO,2VUP,2VUQ,2VUR,2VUS,2VUT,2VUU,2VUV,2VUW,2VUX,2VUY,2VUZ,2VV0,2VV1,2VV2,2VV3,2VV4,2VV5,2VV6,2VV7,2VV8,2VV9,2VVA,2VVB,2VVC,2VVD,2VVE,2VVF,2VVG,2VVH,2VVI,2VVJ,2VVK,2VVL,2VVM,2VVN,2VVO,2VVP,2VVQ,2VVR,2VVS,2VVT,2VVU,2VVV,2VVW,2VVX,2VVY,2VVZ,2VW0,2VW1,2VW2,2VW4,2VW5,2VW6,2VW7,2VW8,2VW9,2VWA,2VWB,2VWC,2VWD,2VWE,2VWF,2VWG,2VWH,2VWI,2VWJ,2VWK,2VWL,2VWM,2VWN,2VWO,2VWP,2VWQ,2VWR,2VWS,2VWT,2VWU,2VWV,2VWW,2VWX,2VWY,2VWZ,2VX0,2VX1,2VX2,2VX3,2VX4,2VX5,2VX6,2VX7,2VX8,2VX9,2VXA,2VXB,2VXC,2VXD,2VXE,2VXF,2VXG,2VXH,2VXI,2VXJ,2VXK,2VXL,2VXM,2VXN,2VXO,2VXP,2VXQ,2VXR,2VXS,2VXT,2VXU,2VXV,2VXW,2VXX,2VXY,2VXZ,2VY0,2VY1,2VY2,2VY3,2VY4,2VY5,2VY6,2VY7,2VY8,2VY9,2VYA,2VYC,2VYE,2VYF,2VYI,2VYN,2VYO,2VYP,2VYQ,2VYR,2VYT,2VYU,2VYV,2VYW,2VYX,2VYY,2VYZ,2VZ0,2VZ1,2VZ2,2VZ3,2VZ4,2VZ5,2VZ6,2VZ7,2VZ8,2VZ9,2VZA,2VZB,2VZC,2VZD,2VZE,2VZG,2VZI,2VZK,2VZL,2VZM,2VZN,2VZO,2VZP,2VZQ,2VZR,2VZS,2VZT,2VZU,2VZV,2VZW,2VZX,2VZY,2VZZ,2W00,2W01,2W02,2W03,2W04,2W05,2W06,2W07,2W08,2W09,2W0A,2W0B,2W0C,2W0D,2W0F,2W0G,2W0H,2W0I,2W0J,2W0K,2W0L,2W0M,2W0N,2W0O,2W0P,2W0Q,2W0R,2W0S,2W0T,2W0U,2W0V,2W0W,2W0X,2W0Z,2W10,2W11,2W12,2W13,2W14,2W15,2W16,2W17,2W18,2W19,2W1A,2W1B,2W1C,2W1D,2W1E,2W1F,2W1G,2W1H,2W1I,2W1J,2W1K,2W1L,2W1M,2W1N,2W1O,2W1P,2W1Q,2W1R,2W1S,2W1T,2W1U,2W1V,2W1W,2W1X,2W1Y,2W1Z,2W20,2W21,2W22,2W23,2W24,2W25,2W26,2W27,2W29,2W2A,2W2B,2W2C,2W2D,2W2E,2W2F,2W2G,2W2H,2W2I,2W2J,2W2K,2W2L,2W2M,2W2N,2W2O,2W2P,2W2Q,2W2R,2W2S,2W2T,2W2U,2W2V,2W2W,2W2X,2W31,2W35,2W36,2W37,2W38,2W39,2W3A,2W3B,2W3C,2W3D,2W3E,2W3F,2W3G,2W3H,2W3I,2W3J,2W3K,2W3L,2W3M,2W3N,2W3O,2W3P,2W3Q,2W3R,2W3S,2W3T,2W3U,2W3V,2W3W,2W3X,2W3Y,2W3Z,2W40,2W41,2W42,2W43,2W44,2W45,2W46,2W47,2W48,2W49,2W4A,2W4B,2W4C,2W4D,2W4E,2W4F,2W4G,2W4H,2W4I,2W4J,2W4K,2W4L,2W4M,2W4O,2W4P,2W4Q,2W4R,2W4S,2W4T,2W4U,2W4V,2W4W,2W4X,2W4Y,2W4Z,2W50,2W51,2W52,2W53,2W54,2W55,2W56,2W57,2W58,2W59,2W5A,2W5B,2W5E,2W5F,2W5G,2W5H,2W5I,2W5J,2W5K,2W5L,2W5M,2W5N,2W5O,2W5P,2W5Q,2W5R,2W5S,2W5T,2W5U,2W5V,2W5W,2W5X,2W5Y,2W5Z,2W60,2W61,2W62,2W63,2W65,2W66,2W67,2W68,2W69,2W6A,2W6B,2W6C,2W6D,2W6E,2W6F,2W6G,2W6H,2W6I,2W6J,2W6K,2W6L,2W6M,2W6N,2W6O,2W6P,2W6Q,2W6R,2W6T,2W6U,2W6V,2W6W,2W6X,2W6Y,2W6Z,2W70,2W71,2W72,2W73,2W75,2W76,2W77,2W78,2W79,2W7A,2W7D,2W7E,2W7F,2W7G,2W7H,2W7I,2W7J,2W7K,2W7L,2W7M,2W7N,2W7O,2W7P,2W7Q,2W7R,2W7S,2W7T,2W7U,2W7V,2W7W,2W7X,2W7Y,2W7Z,2W80,2W81,2W82,2W83,2W84,2W85,2W86,2W87,2W88,2W89,2W8B,2W8C,2W8D,2W8F,2W8G,2W8H,2W8I,2W8J,2W8K,2W8L,2W8M,2W8N,2W8O,2W8P,2W8Q,2W8R,2W8S,2W8T,2W8U,2W8V,2W8W,2W8X,2W8Y,2W8Z,2W90,2W91,2W92,2W93,2W94,2W95,2W96,2W97,2W98,2W99,2W9A,2W9B,2W9C,2W9D,2W9E,2W9F,2W9G,2W9H,2W9J,2W9L,2W9M,2W9N,2W9O,2W9P,2W9Q,2W9R,2W9S,2W9T,2W9U,2W9V,2W9W,2W9X,2W9Y,2W9Z,2WA0,2WA1,2WA2,2WA3,2WA4,2WA5,2WA6,2WA7,2WA8,2WA9,2WAA,2WAB,2WAC,2WAD,2WAE,2WAF,2WAG,2WAH,2WAJ,2WAL,2WAM,2WAN,2WAO,2WAP,2WAQ,2WAR,2WAS,2WAT,2WAU,2WAW,2WAX,2WAY,2WAZ,2WB0,2WB1,2WB2,2WB3,2WB4,2WB5,2WB6,2WB7,2WB8,2WB9,2WBA,2WBB,2WBC,2WBD,2WBE,2WBF,2WBG,2WBH,2WBI,2WBJ,2WBK,2WBL,2WBM,2WBN,2WBO,2WBP,2WBQ,2WBR,2WBS,2WBT,2WBU,2WBV,2WBW,2WBX,2WBY,2WBZ,2WC0,2WC1,2WC2,2WC3,2WC4,2WC5,2WC6,2WC7,2WC8,2WC9,2WCA,2WCB,2WCC,2WCD,2WCE,2WCF,2WCG,2WCH,2WCI,2WCJ,2WCK,2WCL,2WCM,2WCN,2WCO,2WCP,2WCQ,2WCR,2WCS,2WCT,2WCU,2WCV,2WCW,2WCX,2WCY,2WCZ,2WD0,2WD1,2WD2,2WD3,2WD4,2WD5,2WD6,2WD7,2WD8,2WD9,2WDA,2WDB,2WDC,2WDD,2WDE,2WDF,2WDO,2WDP,2WDQ,2WDR,2WDS,2WDT,2WDU,2WDV,2WDW,2WDY,2WDZ,2WE0,2WE1,2WE2,2WE3,2WE4,2WE5,2WE6,2WE7,2WE8,2WE9,2WEA,2WEB,2WEC,2WED,2WEE,2WEF,2WEG,2WEH,2WEI,2WEJ,2WEK,2WEL,2WEO,2WEP,2WEQ,2WER,2WES,2WET,2WEU,2WEV,2WEW,2WEX,2WEY,2WEZ,2WF0,2WF1,2WF2,2WF3,2WF4,2WF5,2WF6,2WF7,2WF8,2WF9,2WFA,2WFB,2WFC,2WFD,2WFE,2WFF,2WFG,2WFH,2WFI,2WFJ,2WFK,2WFL,2WFM,2WFN,2WFO,2WFP,2WFQ,2WFR,2WFS,2WFT,2WFU,2WFV,2WFW,2WFX,2WFY,2WFZ,2WG0,2WG1,2WG2,2WG3,2WG4,2WG5,2WG6,2WG7,2WG8,2WG9,2WGB,2WGC,2WGD,2WGE,2WGF,2WGG,2WGH,2WGI,2WGJ,2WGL,2WGM,2WGN,2WGO,2WGP,2WGQ,2WGR,2WGS,2WGT,2WGU,2WGV,2WGW,2WGX,2WGY,2WGZ,2WH0,2WH5,2WH6,2WH7,2WH8,2WH9,2WHB,2WHD,2WHE,2WHF,2WHG,2WHH,2WHI,2WHJ,2WHK,2WHL,2WHM,2WHN,2WHO,2WHP,2WHQ,2WHR,2WHS,2WHT,2WHU,2WHV,2WHW,2WHX,2WHY,2WHZ,2WI0,2WI1,2WI2,2WI3,2WI4,2WI5,2WI6,2WI7,2WI8,2WI9,2WIA,2WIB,2WIC,2WID,2WIE,2WIF,2WIG,2WIH,2WII,2WIJ,2WIK,2WIL,2WIM,2WIN,2WIO,2WIP,2WIQ,2WIS,2WIT,2WIU,2WIV,2WIW,2WIY,2WIZ,2WJ0,2WJ1,2WJ2,2WJ3,2WJ4,2WJ5,2WJ6,2WJ7,2WJ8,2WJ9,2WJA,2WJD,2WJE,2WJF,2WJG,2WJH,2WJI,2WJJ,2WJK,2WJL,2WJM,2WJN,2WJO,2WJP,2WJQ,2WJR,2WJS,2WJU,2WJV,2WJW,2WJX,2WJY,2WJZ,2WK0,2WK1,2WK2,2WK3,2WK4,2WK5,2WK6,2WK7,2WK8,2WK9,2WKA,2WKB,2WKC,2WKD,2WKE,2WKF,2WKG,2WKH,2WKI,2WKJ,2WKK,2WKL,2WKM,2WKN,2WKO,2WKP,2WKQ,2WKR,2WKS,2WKT,2WKU,2WKV,2WKW,2WKX,2WKY,2WKZ,2WL0,2WL1,2WL3,2WL4,2WL5,2WL6,2WL7,2WL8,2WL9,2WLA,2WLB,2WLC,2WLD,2WLE,2WLF,2WLG,2WLH,2WLI,2WLJ,2WLK,2WLL,2WLM,2WLN,2WLO,2WLP,2WLQ,2WLR,2WLS,2WLT,2WLU,2WLV,2WLW,2WLX,2WLY,2WLZ,2WM0,2WM1,2WM2,2WM3,2WM4,2WM5,2WM8,2WM9,2WMA,2WMB,2WMC,2WMD,2WME,2WMF,2WMG,2WMH,2WMI,2WMJ,2WMK,2WML,2WMM,2WMN,2WMO,2WMP,2WMQ,2WMR,2WMS,2WMT,2WMU,2WMV,2WMW,2WMX,2WMY,2WMZ,2WN2,2WN3,2WN4,2WN5,2WN6,2WN7,2WN8,2WN9,2WNA,2WNB,2WNC,2WND,2WNE,2WNF,2WNG,2WNH,2WNI,2WNJ,2WNK,2WNL,2WNM,2WNN,2WNO,2WNP,2WNQ,2WNR,2WNS,2WNT,2WNU,2WNV,2WNW,2WNX,2WNY,2WNZ,2WO0,2WO1,2WO2,2WO3,2WO4,2WO5,2WO6,2WO7,2WO8,2WO9,2WOA,2WOB,2WOC,2WOD,2WOE,2WOF,2WOG,2WOH,2WOI,2WOJ,2WOK,2WOL,2WOM,2WON,2WOO,2WOP,2WOQ,2WOR,2WOS,2WOT,2WOU,2WOV,2WOW,2WOX,2WOY,2WOZ,2WP0,2WP1,2WP2,2WP3,2WP4,2WP5,2WP6,2WP7,2WP8,2WP9,2WPA,2WPB,2WPC,2WPD,2WPE,2WPF,2WPG,2WPH,2WPI,2WPJ,2WPK,2WPL,2WPM,2WPN,2WPO,2WPQ,2WPR,2WPS,2WPT,2WPU,2WPV,2WPW,2WPX,2WPY,2WPZ,2WQ0,2WQ1,2WQ2,2WQ3,2WQ4,2WQ5,2WQ6,2WQ7,2WQ8,2WQ9,2WQA,2WQB,2WQD,2WQE,2WQF,2WQG,2WQH,2WQI,2WQJ,2WQK,2WQL,2WQM,2WQN,2WQO,2WQP,2WQQ,2WQR,2WQS,2WQT,2WQU,2WQV,2WQW,2WQX,2WQY,2WQZ,2WR0,2WR1,2WR2,2WR3,2WR4,2WR5,2WR6,2WR7,2WR8,2WR9,2WRA,2WRB,2WRC,2WRD,2WRE,2WRF,2WRG,2WRH,2WRM,2WRS,2WRT,2WRU,2WRV,2WRW,2WRX,2WRY,2WRZ,2WS0,2WS1,2WS2,2WS3,2WS4,2WS6,2WS7,2WS9,2WSA,2WSB,2WSC,2WSD,2WSE,2WSF,2WSH,2WSI,2WSJ,2WSK,2WSL,2WSM,2WSN,2WSO,2WSP,2WSQ,2WSR,2WSS,2WST,2WSU,2WSV,2WSW,2WSX,2WSY,2WT0,2WT1,2WT2,2WT4,2WT7,2WT8,2WT9,2WTA,2WTB,2WTC,2WTD,2WTE,2WTF,2WTG,2WTH,2WTI,2WTJ,2WTK,2WTL,2WTM,2WTN,2WTO,2WTP,2WTR,2WTS,2WTT,2WTU,2WTV,2WTW,2WTX,2WTY,2WTZ,2WU0,2WU1,2WU2,2WU3,2WU4,2WU5,2WU6,2WU7,2WU8,2WU9,2WUA,2WUB,2WUC,2WUD,2WUE,2WUF,2WUG,2WUH,2WUI,2WUJ,2WUK,2WUL,2WUQ,2WUR,2WUS,2WUT,2WUU,2WUV,2WUW,2WUX,2WUY,2WUZ,2WV0,2WV1,2WV2,2WV3,2WV4,2WV5,2WV6,2WV7,2WV8,2WV9,2WVA,2WVB,2WVC,2WVD,2WVE,2WVF,2WVG,2WVH,2WVI,2WVJ,2WVK,2WVL,2WVM,2WVN,2WVO,2WVP,2WVQ,2WVR,2WVS,2WVT,2WVU,2WVV,2WVW,2WVX,2WVY,2WVZ,2WW0,2WW1,2WW2,2WW3,2WW4,2WW5,2WW6,2WW7,2WW8,2WW9,2WWA,2WWB,2WWC,2WWD,2WWE,2WWF,2WWG,2WWH,2WWI,2WWJ,2WWK,2WWM,2WWN,2WWO,2WWP,2WWR,2WWS,2WWT,2WWU,2WWV,2WWW,2WWX,2WWY,2WWZ,2WX0,2WX1,2WX2,2WX3,2WX4,2WX5,2WX9,2WXB,2WXC,2WXD,2WXF,2WXG,2WXH,2WXI,2WXJ,2WXK,2WXL,2WXM,2WXN,2WXO,2WXP,2WXQ,2WXR,2WXT,2WXU,2WXV,2WXW,2WXX,2WXY,2WXZ,2WY0,2WY1,2WY2,2WY3,2WY4,2WY6,2WY7,2WY8,2WYA,2WYB,2WYC,2WYD,2WYE,2WYF,2WYG,2WYH,2WYI,2WYJ,2WYK,2WYL,2WYM,2WYN,2WYO,2WYP,2WYQ,2WYR,2WYS,2WYT,2WYU,2WYV,2WYW,2WYX,2WYY,2WYZ,2WZ0,2WZ1,2WZ5,2WZ6,2WZ7,2WZ8,2WZ9,2WZA,2WZB,2WZC,2WZD,2WZE,2WZF,2WZG,2WZH,2WZI,2WZJ,2WZK,2WZL,2WZM,2WZN,2WZO,2WZP,2WZQ,2WZR,2WZS,2WZT,2WZV,2WZW,2WZX,2WZY,2WZZ,2X00,2X01,2X02,2X03,2X04,2X05,2X06,2X07,2X08,2X09,2X0A,2X0B,2X0C,2X0D,2X0E,2X0F,2X0G,2X0H,2X0I,2X0J,2X0K,2X0L,2X0N,2X0O,2X0P,2X0Q,2X0R,2X0S,2X0U,2X0V,2X0W,2X0X,2X0Y,2X10,2X11,2X12,2X13,2X14,2X15,2X16,2X17,2X18,2X19,2X1A,2X1B,2X1C,2X1D,2X1E,2X1F,2X1G,2X1H,2X1I,2X1J,2X1K,2X1L,2X1M,2X1N,2X1O,2X1P,2X1Q,2X1R,2X1S,2X1T,2X1U,2X1V,2X1W,2X1X,2X1Z,2X20,2X21,2X22,2X23,2X24,2X25,2X26,2X27,2X28,2X29,2X2A,2X2B,2X2C,2X2D,2X2E,2X2F,2X2G,2X2H,2X2I,2X2J,2X2K,2X2L,2X2M,2X2N,2X2O,2X2P,2X2Q,2X2R,2X2S,2X2T,2X2U,2X2V,2X2W,2X2Y,2X2Z,2X30,2X31,2X32,2X34,2X35,2X36,2X38,2X39,2X3A,2X3B,2X3C,2X3D,2X3E,2X3F,2X3G,2X3H,2X3J,2X3K,2X3L,2X3M,2X3N,2X3O,2X3T,2X3U,2X3V,2X3W,2X3X,2X3Y,2X40,2X41,2X42,2X43,2X44,2X45,2X46,2X47,2X48,2X49,2X4A,2X4D,2X4F,2X4G,2X4H,2X4I,2X4J,2X4K,2X4L,2X4M,2X4N,2X4O,2X4P,2X4Q,2X4R,2X4S,2X4T,2X4U,2X4W,2X4X,2X4Y,2X4Z,2X50,2X51,2X52,2X53,2X55,2X56,2X57,2X58,2X5C,2X5D,2X5F,2X5G,2X5H,2X5I,2X5J,2X5K,2X5L,2X5N,2X5O,2X5P,2X5Q,2X5R,2X5S,2X5T,2X5U,2X5V,2X5W,2X5X,2X5Y,2X5Z,2X60,2X61,2X62,2X63,2X64,2X65,2X66,2X67,2X68,2X69,2X6A,2X6B,2X6C,2X6D,2X6E,2X6F,2X6G,2X6H,2X6I,2X6J,2X6K,2X6L,2X6M,2X6N,2X6O,2X6P,2X6Q,2X6R,2X6S,2X6T,2X6U,2X6V,2X6W,2X6X,2X6Y,2X70,2X71,2X72,2X74,2X75,2X76,2X77,2X78,2X79,2X7A,2X7B,2X7C,2X7D,2X7E,2X7F,2X7G,2X7H,2X7I,2X7J,2X7K,2X7L,2X7M,2X7N,2X7O,2X7P,2X7Q,2X7R,2X7S,2X7T,2X7U,2X7V,2X7W,2X7X,2X7Y,2X7Z,2X80,2X81,2X82,2X83,2X85,2X86,2X87,2X88,2X89,2X8A,2X8B,2X8C,2X8D,2X8E,2X8F,2X8G,2X8H,2X8I,2X8J,2X8K,2X8L,2X8M,2X8N,2X8O,2X8P,2X8Q,2X8R,2X8S,2X8T,2X8U,2X8W,2X8X,2X8Y,2X8Z,2X90,2X91,2X92,2X93,2X94,2X95,2X96,2X97,2X98,2X99,2X9A,2X9B,2X9C,2X9D,2X9E,2X9F,2X9G,2X9H,2X9I,2X9J,2X9K,2X9L,2X9M,2X9N,2X9O,2X9P,2X9Q,2X9V,2X9W,2X9X,2X9Y,2X9Z,2XA0,2XA1,2XA2,2XA3,2XA4,2XA5,2XA6,2XA7,2XA8,2XA9,2XAA,2XAB,2XAC,2XAD,2XAE,2XAF,2XAG,2XAH,2XAJ,2XAK,2XAL,2XAM,2XAN,2XAO,2XAP,2XAQ,2XAR,2XAS,2XAT,2XAU,2XAV,2XAW,2XAX,2XAY,2XAZ,2XB0,2XB1,2XB2,2XB3,2XB4,2XB5,2XB6,2XB7,2XB8,2XB9,2XBA,2XBB,2XBD,2XBF,2XBG,2XBI,2XBJ,2XBK,2XBL,2XBM,2XBN,2XBO,2XBP,2XBQ,2XBR,2XBS,2XBT,2XBU,2XBV,2XBW,2XBX,2XBY,2XBZ,2XC0,2XC1,2XC2,2XC3,2XC4,2XC5,2XC6,2XC7,2XC8,2XC9,2XCA,2XCB,2XCC,2XCD,2XCE,2XCF,2XCG,2XCH,2XCI,2XCJ,2XCK,2XCL,2XCM,2XCN,2XCO,2XCP,2XCQ,2XCR,2XCS,2XCT,2XCU,2XCV,2XCW,2XCX,2XCY,2XCZ,2XD0,2XD1,2XD2,2XD3,2XD4,2XD5,2XD6,2XD7,2XD8,2XD9,2XDA,2XDB,2XDC,2XDD,2XDE,2XDF,2XDG,2XDH,2XDI,2XDJ,2XDK,2XDL,2XDM,2XDN,2XDO,2XDP,2XDQ,2XDR,2XDS,2XDU,2XDV,2XDW,2XDX,2XDY,2XE0,2XE1,2XE2,2XE3,2XE4,2XE5,2XE6,2XE7,2XE8,2XEA,2XEB,2XEC,2XED,2XEE,2XEF,2XEG,2XEH,2XEI,2XEJ,2XEL,2XEM,2XEN,2XEP,2XEQ,2XER,2XES,2XET,2XEU,2XEV,2XEW,2XEX,2XEY,2XEZ,2XF0,2XF1,2XF2,2XF3,2XF4,2XF5,2XF6,2XF7,2XF8,2XFA,2XFB,2XFC,2XFD,2XFE,2XFF,2XFG,2XFH,2XFI,2XFJ,2XFK,2XFL,2XFM,2XFN,2XFO,2XFP,2XFQ,2XFR,2XFS,2XFT,2XFU,2XFV,2XFW,2XFX,2XFY,2XG3,2XG4,2XG5,2XG6,2XG7,2XG8,2XG9,2XGA,2XGB,2XGC,2XGD,2XGE,2XGF,2XGG,2XGI,2XGJ,2XGK,2XGL,2XGM,2XGN,2XGO,2XGP,2XGQ,2XGR,2XGS,2XGT,2XGU,2XGV,2XGW,2XGX,2XGY,2XGZ,2XH0,2XH1,2XH2,2XH3,2XH4,2XH5,2XH6,2XH7,2XH8,2XH9,2XHA,2XHB,2XHC,2XHD,2XHE,2XHF,2XHG,2XHH,2XHI,2XHJ,2XHK,2XHL,2XHM,2XHN,2XHR,2XHS,2XHT,2XHU,2XHV,2XHW,2XHX,2XHY,2XHZ,2XI1,2XI2,2XI3,2XI4,2XI5,2XI6,2XI7,2XI8,2XI9,2XIB,2XIC,2XID,2XIF,2XIG,2XIH,2XII,2XIJ,2XIK,2XIL,2XIM,2XIN,2XIO,2XIQ,2XIR,2XIS,2XIT,2XIU,2XIV,2XIW,2XIX,2XIY,2XIZ,2XJ0,2XJ1,2XJ2,2XJ3,2XJ4,2XJ5,2XJ6,2XJ7,2XJ8,2XJ9,2XJA,2XJB,2XJC,2XJD,2XJE,2XJF,2XJG,2XJH,2XJI,2XJJ,2XJK,2XJL,2XJM,2XJN,2XJO,2XJP,2XJQ,2XJR,2XJS,2XJT,2XJU,2XJV,2XJW,2XJX,2XJY,2XJZ,2XK0,2XK1,2XK2,2XK3,2XK4,2XK5,2XK6,2XK7,2XK8,2XK9,2XKA,2XKB,2XKC,2XKD,2XKE,2XKF,2XKG,2XKH,2XKI,2XKJ,2XKK,2XKL,2XKM,2XKN,2XKO,2XKP,2XKQ,2XKR,2XKS,2XKU,2XKV,2XKW,2XKX,2XKY,2XL1,2XL2,2XL3,2XL4,2XL6,2XL7,2XL8,2XL9,2XLA,2XLB,2XLC,2XLD,2XLE,2XLF,2XLG,2XLH,2XLI,2XLJ,2XLK,2XLL,2XLM,2XLN,2XLO,2XLP,2XLQ,2XLR,2XLS,2XLT,2XLU,2XLV,2XLW,2XLY,2XM0,2XM1,2XM2,2XM3,2XM4,2XM5,2XM7,2XM8,2XM9,2XMA,2XMB,2XMC,2XMD,2XME,2XMF,2XMG,2XMH,2XMI,2XMJ,2XMK,2XML,2XMM,2XMN,2XMO,2XMP,2XMQ,2XMR,2XMS,2XMT,2XMU,2XMV,2XMW,2XMX,2XMY,2XMZ,2XN0,2XN1,2XN2,2XN3,2XN4,2XN5,2XN6,2XN7,2XN8,2XN9,2XNA,2XNB,2XNC,2XND,2XNE,2XNF,2XNG,2XNH,2XNI,2XNJ,2XNK,2XNM,2XNN,2XNO,2XNP,2XNQ,2XNR,2XNS,2XNT,2XNU,2XNV,2XNW,2XNX,2XNY,2XNZ,2XO0,2XO1,2XO2,2XO3,2XO4,2XO5,2XO6,2XO7,2XO8,2XOA,2XOC,2XOD,2XOE,2XOF,2XOG,2XOI,2XOK,2XOL,2XOM,2XON,2XOT,2XOV,2XOW,2XOX,2XOY,2XOZ,2XP0,2XP1,2XP2,2XP3,2XP4,2XP5,2XP6,2XP7,2XP8,2XP9,2XPA,2XPB,2XPC,2XPD,2XPE,2XPG,2XPH,2XPI,2XPJ,2XPK,2XPL,2XPN,2XPO,2XPP,2XPU,2XPV,2XPW,2XPX,2XPY,2XPZ,2XQ0,2XQ1,2XQ2,2XQ3,2XQ4,2XQ5,2XQ6,2XQ7,2XQ8,2XQ9,2XQA,2XQB,2XQC,2XQF,2XQG,2XQH,2XQI,2XQJ,2XQK,2XQL,2XQN,2XQO,2XQQ,2XQR,2XQS,2XQT,2XQU,2XQV,2XQW,2XQX,2XQY,2XQZ,2XR0,2XR1,2XR4,2XR5,2XR6,2XR7,2XR8,2XR9,2XRA,2XRB,2XRC,2XRD,2XRE,2XRF,2XRG,2XRH,2XRI,2XRL,2XRM,2XRN,2XRO,2XRP,2XRQ,2XRS,2XRU,2XRW,2XRX,2XRY,2XRZ,2XS0,2XS1,2XS2,2XS3,2XS4,2XS5,2XS6,2XS7,2XS8,2XSA,2XSB,2XSC,2XSD,2XSE,2XSF,2XSG,2XSH,2XSI,2XSJ,2XSK,2XSL,2XSM,2XSN,2XSO,2XSP,2XSQ,2XSR,2XSS,2XST,2XSU,2XSV,2XSW,2XSX,2XSZ,2XT0,2XT1,2XT2,2XT3,2XT4,2XT6,2XTA,2XTB,2XTC,2XTD,2XTE,2XTH,2XTI,2XTJ,2XTK,2XTL,2XTM,2XTN,2XTO,2XTP,2XTQ,2XTR,2XTS,2XTT,2XTU,2XTV,2XTW,2XTX,2XTY,2XTZ,2XU0,2XU1,2XU2,2XU3,2XU4,2XU5,2XU6,2XU7,2XU8,2XU9,2XUA,2XUB,2XUC,2XUD,2XUE,2XUF,2XUG,2XUH,2XUI,2XUJ,2XUK,2XUL,2XUM,2XUO,2XUP,2XUQ,2XUR,2XUS,2XUT,2XUU,2XUV,2XUW,2XUZ,2XV0,2XV1,2XV2,2XV3,2XV4,2XV5,2XV6,2XV7,2XV9,2XVA,2XVB,2XVC,2XVD,2XVE,2XVF,2XVG,2XVH,2XVI,2XVJ,2XVK,2XVL,2XVM,2XVN,2XVO,2XVP,2XVQ,2XVR,2XVS,2XVT,2XVU,2XVV,2XVW,2XVX,2XVY,2XVZ,2XW0,2XW1,2XW6,2XW7,2XW9,2XWA,2XWB,2XWC,2XWD,2XWE,2XWG,2XWH,2XWI,2XWJ,2XWK,2XWL,2XWM,2XWN,2XWO,2XWP,2XWQ,2XWR,2XWS,2XWT,2XWU,2XWV,2XWX,2XWY,2XWZ,2XX0,2XX1,2XX2,2XX3,2XX4,2XX5,2XX6,2XX7,2XX8,2XX9,2XXA,2XXB,2XXC,2XXD,2XXF,2XXG,2XXH,2XXI,2XXJ,2XXK,2XXL,2XXM,2XXN,2XXP,2XXQ,2XXR,2XXS,2XXT,2XXU,2XXV,2XXW,2XXX,2XXY,2XXZ,2XY1,2XY2,2XY3,2XY4,2XY5,2XY6,2XY7,2XY8,2XY9,2XYA,2XYB,2XYC,2XYD,2XYE,2XYF,2XYG,2XYH,2XYI,2XYJ,2XYK,2XYL,2XYM,2XYN,2XYO,2XYP,2XYQ,2XYR,2XYS,2XYT,2XYU,2XYV,2XYW,2XYX,2XYY,2XYZ,2XZ0,2XZ1,2XZ2,2XZ3,2XZ4,2XZ5,2XZ6,2XZ7,2XZ8,2XZ9,2XZA,2XZB,2XZC,2XZD,2XZE,2XZF,2XZG,2XZI,2XZJ,2XZK,2XZL,2XZO,2XZP,2XZQ,2XZR,2XZS,2XZT,2XZU,2XZV,2XZW,2XZZ,2Y00,2Y01,2Y02,2Y03,2Y04,2Y05,2Y06,2Y07,2Y08,2Y09,2Y0A,2Y0B,2Y0C,2Y0D,2Y0E,2Y0F,2Y0G,2Y0H,2Y0I,2Y0J,2Y0K,2Y0L,2Y0M,2Y0N,2Y0O,2Y0P,2Y0Q,2Y0R,2Y0S,2Y0T,2Y1A,2Y1B,2Y1C,2Y1D,2Y1E,2Y1F,2Y1G,2Y1H,2Y1I,2Y1J,2Y1K,2Y1L,2Y1M,2Y1N,2Y1O,2Y1P,2Y1Q,2Y1R,2Y1S,2Y1T,2Y1V,2Y1W,2Y1X,2Y1Y,2Y1Z,2Y20,2Y21,2Y22,2Y23,2Y24,2Y25,2Y26,2Y27,2Y28,2Y29,2Y2A,2Y2B,2Y2C,2Y2D,2Y2E,2Y2F,2Y2G,2Y2H,2Y2I,2Y2J,2Y2K,2Y2L,2Y2M,2Y2N,2Y2O,2Y2P,2Y2Q,2Y2T,2Y2U,2Y2V,2Y2W,2Y2X,2Y2Y,2Y2Z,2Y30,2Y31,2Y32,2Y33,2Y34,2Y35,2Y36,2Y37,2Y38,2Y39,2Y3A,2Y3B,2Y3C,2Y3D,2Y3E,2Y3F,2Y3G,2Y3H,2Y3I,2Y3J,2Y3K,2Y3L,2Y3M,2Y3N,2Y3P,2Y3Q,2Y3R,2Y3S,2Y3U,2Y3V,2Y3W,2Y3X,2Y3Y,2Y3Z,2Y40,2Y41,2Y42,2Y43,2Y44,2Y46,2Y48,2Y4A,2Y4D,2Y4E,2Y4F,2Y4G,2Y4I,2Y4J,2Y4K,2Y4L,2Y4M,2Y4N,2Y4O,2Y4P,2Y4Q,2Y4R,2Y4S,2Y4T,2Y4U,2Y4V,2Y4W,2Y4X,2Y4Y,2Y4Z,2Y50,2Y51,2Y52,2Y53,2Y54,2Y55,2Y56,2Y57,2Y58,2Y59,2Y5A,2Y5B,2Y5C,2Y5D,2Y5E,2Y5F,2Y5G,2Y5H,2Y5I,2Y5J,2Y5K,2Y5L,2Y5M,2Y5N,2Y5P,2Y5Q,2Y5S,2Y5T,2Y5W,2Y5Y,2Y5Z,2Y60,2Y61,2Y62,2Y63,2Y64,2Y65,2Y66,2Y67,2Y68,2Y69,2Y6A,2Y6B,2Y6C,2Y6D,2Y6E,2Y6F,2Y6G,2Y6H,2Y6I,2Y6J,2Y6K,2Y6L,2Y6M,2Y6N,2Y6O,2Y6P,2Y6Q,2Y6R,2Y6S,2Y6T,2Y6U,2Y6V,2Y6W,2Y6X,2Y6Y,2Y6Z,2Y70,2Y71,2Y72,2Y73,2Y74,2Y75,2Y76,2Y77,2Y78,2Y79,2Y7A,2Y7B,2Y7C,2Y7D,2Y7E,2Y7F,2Y7G,2Y7H,2Y7I,2Y7J,2Y7K,2Y7L,2Y7M,2Y7N,2Y7O,2Y7P,2Y7Q,2Y7R,2Y7S,2Y7W,2Y7X,2Y7Y,2Y7Z,2Y80,2Y81,2Y82,2Y83,2Y84,2Y85,2Y87,2Y88,2Y89,2Y8A,2Y8B,2Y8C,2Y8D,2Y8E,2Y8F,2Y8G,2Y8H,2Y8I,2Y8K,2Y8L,2Y8N,2Y8O,2Y8P,2Y8Q,2Y8R,2Y8S,2Y8T,2Y8U,2Y8V,2Y8W,2Y8Y,2Y90,2Y91,2Y92,2Y93,2Y95,2Y96,2Y98,2Y99,2Y9E,2Y9F,2Y9G,2Y9H,2Y9J,2Y9K,2Y9M,2Y9N,2Y9P,2Y9Q,2Y9R,2Y9T,2Y9U,2Y9W,2Y9X,2Y9Y,2Y9Z,2YA0,2YA1,2YA2,2YA3,2YA4,2YA5,2YA6,2YA7,2YA8,2YA9,2YAA,2YAB,2YAC,2YAD,2YAE,2YAF,2YAH,2YAJ,2YAK,2YAL,2YAM,2YAN,2YAO,2YAP,2YAQ,2YAR,2YAS,2YAT,2YAU,2YAV,2YAW,2YAX,2YAY,2YAZ,2YB0,2YB1,2YB4,2YB5,2YB6,2YB7,2YB8,2YB9,2YBA,2YBB,2YBD,2YBE,2YBF,2YBG,2YBH,2YBI,2YBJ,2YBK,2YBL,2YBM,2YBN,2YBO,2YBP,2YBQ,2YBR,2YBS,2YBT,2YBU,2YBV,2YBX,2YBY,2YC0,2YC1,2YC2,2YC3,2YC4,2YC5,2YCA,2YCB,2YCC,2YCD,2YCE,2YCF,2YCG,2YCH,2YCI,2YCJ,2YCK,2YCL,2YCM,2YCN,2YCP,2YCQ,2YCR,2YCS,2YCT,2YCW,2YCX,2YCY,2YCZ,2YD0,2YD1,2YD2,2YD3,2YD4,2YD5,2YD6,2YD7,2YD8,2YD9,2YDA,2YDB,2YDC,2YDD,2YDE,2YDF,2YDG,2YDH,2YDI,2YDJ,2YDK,2YDL,2YDM,2YDO,2YDP,2YDQ,2YDR,2YDS,2YDT,2YDU,2YDV,2YDW,2YDX,2YDY,2YDZ,2YE0,2YE1,2YE2,2YE3,2YE4,2YE5,2YE6,2YE7,2YE8,2YE9,2YEA,2YEB,2YEC,2YED,2YEE,2YEF,2YEG,2YEH,2YEI,2YEJ,2YEK,2YEL,2YEM,2YEN,2YEO,2YEP,2YEQ,2YER,2YES,2YET,2YEU,2YEV,2YEW,2YEX,2YEY,2YEZ,2YF0,2YF2,2YF3,2YF4,2YF9,2YFA,2YFB,2YFC,2YFD,2YFE,2YFH,2YFI,2YFJ,2YFK,2YFL,2YFN,2YFO,2YFP,2YFQ,2YFR,2YFS,2YFT,2YFU,2YFV,2YFW,2YFX,2YFY,2YFZ,2YG0,2YG1,2YG2,2YG3,2YG4,2YG5,2YG6,2YG7,2YG8,2YG9,2YGA,2YGB,2YGC,2YGD,2YGE,2YGF,2YGG,2YGH,2YGI,2YGJ,2YGK,2YGL,2YGM,2YGN,2YGO,2YGP,2YGQ,2YGS,2YGT,2YGU,2YGV,2YGW,2YGX,2YGY,2YH0,2YH1,2YH2,2YH3,2YH5,2YH6,2YH9,2YHA,2YHB,2YHC,2YHD,2YHE,2YHF,2YHG,2YHH,2YHI,2YHJ,2YHK,2YHM,2YHN,2YHO,2YHS,2YHT,2YHU,2YHV,2YHW,2YHX,2YHY,2YI0,2YI1,2YI5,2YI6,2YI7,2YI8,2YI9,2YIA,2YIB,2YIC,2YID,2YIE,2YIF,2YIG,2YIH,2YII,2YIJ,2YIK,2YIL,2YIM,2YIN,2YIO,2YIP,2YIQ,2YIR,2YIS,2YIT,2YIU,2YIV,2YIW,2YIX,2YIY,2YIZ,2YJ0,2YJ1,2YJ2,2YJ3,2YJ4,2YJ5,2YJ6,2YJ7,2YJ8,2YJ9,2YJA,2YJB,2YJC,2YJD,2YJE,2YJF,2YJG,2YJH,2YJJ,2YJK,2YJL,2YJM,2YJN,2YJP,2YJQ,2YJR,2YJS,2YJT,2YJV,2YJW,2YJX,2YJY,2YJZ,2YK0,2YK1,2YK2,2YK3,2YK4,2YK5,2YK6,2YK7,2YK9,2YKA,2YKB,2YKC,2YKD,2YKE,2YKF,2YKG,2YKH,2YKI,2YKJ,2YKK,2YKL,2YKM,2YKN,2YKO,2YKP,2YKQ,2YKR,2YKS,2YKT,2YKU,2YKV,2YKX,2YKY,2YKZ,2YL0,2YL1,2YL2,2YL3,2YL5,2YL6,2YL7,2YL8,2YL9,2YLA,2YLB,2YLC,2YLD,2YLE,2YLF,2YLG,2YLH,2YLI,2YLJ,2YLK,2YLL,2YLM,2YLN,2YLO,2YLP,2YLQ,2YLR,2YLS,2YLT,2YLW,2YLX,2YLY,2YLZ,2YM0,2YM1,2YM2,2YM3,2YM4,2YM5,2YM6,2YM7,2YM8,2YM9,2YMA,2YMB,2YMD,2YME,2YMJ,2YMK,2YML,2YMM,2YMN,2YMO,2YMP,2YMQ,2YMS,2YMT,2YMU,2YMV,2YMW,2YMX,2YMY,2YMZ,2YN0,2YN1,2YN2,2YN3,2YN4,2YN5,2YN6,2YN7,2YN8,2YN9,2YNA,2YNB,2YNC,2YND,2YNE,2YNF,2YNG,2YNH,2YNI,2YNJ,2YNK,2YNM,2YNN,2YNO,2YNP,2YNQ,2YNR,2YNS,2YNT,2YNU,2YNV,2YNW,2YNX,2YNY,2YNZ,2YO0,2YO1,2YO2,2YO3,2YOA,2YOB,2YOC,2YOE,2YOF,2YOG,2YOH,2YOI,2YOJ,2YOK,2YOL,2YOM,2YON,2YOO,2YOP,2YOQ,2YOR,2YOW,2YOX,2YOY,2YOZ,2YP0,2YP1,2YP2,2YP3,2YP4,2YP5,2YP6,2YP7,2YP8,2YP9,2YPA,2YPB,2YPC,2YPD,2YPE,2YPF,2YPG,2YPH,2YPI,2YPJ,2YPK,2YPL,2YPM,2YPN,2YPO,2YPP,2YPQ,2YPR,2YPS,2YPT,2YPU,2YPV,2YPW,2YPY,2YPZ,2YQ0,2YQ1,2YQ2,2YQ3,2YQ4,2YQ5,2YQ6,2YQ7,2YQ8,2YQ9,2YQB,2YQC,2YQD,2YQE,2YQF,2YQG,2YQH,2YQI,2YQJ,2YQK,2YQL,2YQM,2YQP,2YQQ,2YQR,2YQS,2YQU,2YQY,2YQZ,2YR0,2YR1,2YR2,2YR3,2YR4,2YR5,2YR6,2YRA,2YRB,2YRC,2YRD,2YRE,2YRF,2YRG,2YRH,2YRI,2YRJ,2YRK,2YRL,2YRM,2YRN,2YRO,2YRP,2YRQ,2YRR,2YRS,2YRT,2YRU,2YRV,2YRW,2YRX,2YRY,2YRZ,2YS0,2YS1,2YS2,2YS3,2YS4,2YS5,2YS6,2YS7,2YS8,2YS9,2YSA,2YSB,2YSC,2YSD,2YSE,2YSF,2YSG,2YSH,2YSI,2YSJ,2YSK,2YSL,2YSM,2YSO,2YSP,2YSQ,2YSR,2YSS,2YST,2YSU,2YSV,2YSW,2YSX,2YSZ,2YT0,2YT1,2YT2,2YT4,2YT5,2YT6,2YT7,2YT8,2YT9,2YTA,2YTB,2YTC,2YTD,2YTE,2YTF,2YTG,2YTH,2YTI,2YTJ,2YTK,2YTM,2YTN,2YTO,2YTP,2YTQ,2YTR,2YTS,2YTT,2YTU,2YTV,2YTW,2YTX,2YTY,2YTZ,2YU0,2YU1,2YU2,2YU3,2YU4,2YU5,2YU6,2YU7,2YU8,2YU9,2YUA,2YUB,2YUC,2YUD,2YUE,2YUF,2YUG,2YUH,2YUI,2YUJ,2YUK,2YUL,2YUM,2YUN,2YUO,2YUP,2YUQ,2YUR,2YUS,2YUT,2YUU,2YUV,2YUW,2YUX,2YUY,2YUZ,2YV0,2YV1,2YV2,2YV3,2YV4,2YV5,2YV6,2YV7,2YV8,2YV9,2YVA,2YVB,2YVC,2YVE,2YVF,2YVG,2YVH,2YVI,2YVJ,2YVK,2YVL,2YVM,2YVN,2YVO,2YVP,2YVQ,2YVR,2YVS,2YVT,2YVU,2YVV,2YVW,2YVX,2YVY,2YVZ,2YW0,2YW2,2YW3,2YW4,2YW5,2YW6,2YW7,2YW8,2YW9,2YWA,2YWB,2YWC,2YWD,2YWE,2YWF,2YWG,2YWH,2YWI,2YWJ,2YWK,2YWL,2YWM,2YWN,2YWO,2YWP,2YWQ,2YWR,2YWV,2YWW,2YWX,2YWY,2YWZ,2YX0,2YX1,2YX2,2YX4,2YX5,2YX6,2YX7,2YX8,2YX9,2YXB,2YXC,2YXD,2YXE,2YXF,2YXG,2YXH,2YXJ,2YXL,2YXM,2YXN,2YXO,2YXP,2YXQ,2YXR,2YXS,2YXT,2YXU,2YXV,2YXW,2YXX,2YXY,2YXZ,2YY0,2YY1,2YY2,2YY3,2YY5,2YY6,2YY7,2YY8,2YY9,2YYA,2YYB,2YYE,2YYF,2YYG,2YYH,2YYI,2YYJ,2YYK,2YYL,2YYM,2YYN,2YYO,2YYR,2YYS,2YYT,2YYU,2YYV,2YYW,2YYX,2YYY,2YYZ,2YZ0,2YZ1,2YZ2,2YZ3,2YZ4,2YZ5,2YZ7,2YZ8,2YZA,2YZB,2YZC,2YZD,2YZE,2YZG,2YZH,2YZI,2YZJ,2YZK,2YZL,2YZM,2YZN,2YZO,2YZQ,2YZR,2YZS,2YZT,2YZU,2YZV,2YZW,2YZY,2Z00,2Z01,2Z02,2Z04,2Z06,2Z07,2Z08,2Z09,2Z0A,2Z0B,2Z0D,2Z0E,2Z0F,2Z0G,2Z0I,2Z0J,2Z0K,2Z0L,2Z0M,2Z0N,2Z0O,2Z0P,2Z0Q,2Z0R,2Z0S,2Z0T,2Z0U,2Z0V,2Z0W,2Z0X,2Z0Y,2Z0Z,2Z10,2Z11,2Z12,2Z13,2Z14,2Z15,2Z16,2Z17,2Z18,2Z19,2Z1A,2Z1B,2Z1C,2Z1D,2Z1E,2Z1F,2Z1G,2Z1H,2Z1I,2Z1J,2Z1K,2Z1M,2Z1N,2Z1O,2Z1P,2Z1Q,2Z1S,2Z1T,2Z1U,2Z1V,2Z1W,2Z1X,2Z1Y,2Z1Z,2Z20,2Z21,2Z22,2Z23,2Z24,2Z25,2Z26,2Z27,2Z28,2Z29,2Z2A,2Z2B,2Z2C,2Z2D,2Z2E,2Z2F,2Z2G,2Z2H,2Z2I,2Z2J,2Z2K,2Z2L,2Z2M,2Z2N,2Z2O,2Z2P,2Z2R,2Z2S,2Z2T,2Z2U,2Z2W,2Z2X,2Z2Y,2Z2Z,2Z30,2Z31,2Z32,2Z33,2Z34,2Z35,2Z36,2Z37,2Z38,2Z39,2Z3A,2Z3B,2Z3C,2Z3D,2Z3E,2Z3F,2Z3G,2Z3H,2Z3I,2Z3J,2Z3K,2Z3L,2Z3M,2Z3N,2Z3O,2Z3P,2Z3Q,2Z3R,2Z3S,2Z3T,2Z3U,2Z3V,2Z3W,2Z3X,2Z3Y,2Z3Z,2Z41,2Z42,2Z43,2Z44,2Z45,2Z46,2Z47,2Z48,2Z49,2Z4B,2Z4D,2Z4E,2Z4F,2Z4G,2Z4H,2Z4I,2Z4J,2Z4O,2Z4P,2Z4Q,2Z4R,2Z4S,2Z4T,2Z4U,2Z4V,2Z4W,2Z4X,2Z4Y,2Z4Z,2Z50,2Z51,2Z52,2Z53,2Z54,2Z55,2Z56,2Z57,2Z58,2Z59,2Z5B,2Z5C,2Z5D,2Z5E,2Z5F,2Z5G,2Z5H,2Z5I,2Z5J,2Z5K,2Z5L,2Z5M,2Z5N,2Z5O,2Z5P,2Z5Q,2Z5R,2Z5S,2Z5T,2Z5U,2Z5V,2Z5W,2Z5X,2Z5Y,2Z5Z,2Z60,2Z61,2Z62,2Z63,2Z64,2Z65,2Z66,2Z67,2Z68,2Z69,2Z6A,2Z6B,2Z6C,2Z6D,2Z6E,2Z6F,2Z6G,2Z6H,2Z6I,2Z6J,2Z6K,2Z6M,2Z6N,2Z6O,2Z6P,2Z6Q,2Z6R,2Z6S,2Z6T,2Z6U,2Z6V,2Z6W,2Z6X,2Z6Y,2Z6Z,2Z70,2Z71,2Z72,2Z73,2Z74,2Z75,2Z76,2Z77,2Z78,2Z79,2Z7A,2Z7B,2Z7C,2Z7E,2Z7F,2Z7G,2Z7H,2Z7I,2Z7J,2Z7K,2Z7L,2Z7Q,2Z7R,2Z7S,2Z7U,2Z7W,2Z7X,2Z7Y,2Z7Z,2Z80,2Z81,2Z82,2Z83,2Z84,2Z85,2Z86,2Z87,2Z8A,2Z8C,2Z8D,2Z8E,2Z8F,2Z8G,2Z8H,2Z8I,2Z8J,2Z8K,2Z8L,2Z8M,2Z8N,2Z8O,2Z8P,2Z8Q,2Z8R,2Z8S,2Z8U,2Z8V,2Z8W,2Z8X,2Z8Y,2Z8Z,2Z90,2Z91,2Z92,2Z93,2Z94,2Z95,2Z97,2Z98,2Z99,2Z9A,2Z9B,2Z9C,2Z9D,2Z9G,2Z9H,2Z9I,2Z9J,2Z9K,2Z9L,2Z9N,2Z9O,2Z9Q,2Z9S,2Z9T,2Z9U,2Z9V,2Z9W,2Z9X,2Z9Y,2Z9Z,2ZA0,2ZA1,2ZA2,2ZA3,2ZA4,2ZA5,2ZA6,2ZA7,2ZA8,2ZA9,2ZAA,2ZAB,2ZAC,2ZAD,2ZAE,2ZAF,2ZAG,2ZAH,2ZAI,2ZAJ,2ZAK,2ZAL,2ZAM,2ZAN,2ZAO,2ZAS,2ZAT,2ZAU,2ZAV,2ZAW,2ZAX,2ZAY,2ZAZ,2ZB0,2ZB1,2ZB2,2ZB3,2ZB4,2ZB5,2ZB6,2ZB7,2ZB8,2ZB9,2ZBA,2ZBB,2ZBC,2ZBD,2ZBE,2ZBF,2ZBG,2ZBH,2ZBI,2ZBJ,2ZBK,2ZBL,2ZBM,2ZBN,2ZBO,2ZBP,2ZBQ,2ZBR,2ZBS,2ZBT,2ZBU,2ZBV,2ZBW,2ZBX,2ZBY,2ZBZ,2ZC0,2ZC1,2ZC2,2ZC3,2ZC4,2ZC5,2ZC6,2ZC7,2ZC8,2ZC9,2ZCA,2ZCB,2ZCC,2ZCE,2ZCF,2ZCG,2ZCH,2ZCI,2ZCJ,2ZCK,2ZCL,2ZCM,2ZCN,2ZCO,2ZCQ,2ZCR,2ZCS,2ZCT,2ZCU,2ZCV,2ZCW,2ZCX,2ZCY,2ZCZ,2ZD0,2ZD1,2ZD2,2ZD7,2ZD8,2ZD9,2ZDA,2ZDC,2ZDG,2ZDH,2ZDI,2ZDJ,2ZDK,2ZDL,2ZDM,2ZDN,2ZDO,2ZDP,2ZDQ,2ZDS,2ZDT,2ZDU,2ZDV,2ZDX,2ZDY,2ZDZ,2ZE0,2ZE1,2ZE2,2ZE3,2ZE4,2ZE5,2ZE6,2ZE7,2ZE8,2ZE9,2ZEB,2ZEC,2ZED,2ZEE,2ZEF,2ZEG,2ZEH,2ZEJ,2ZEL,2ZEM,2ZEN,2ZEO,2ZEP,2ZEQ,2ZET,2ZEU,2ZEV,2ZEW,2ZEX,2ZEY,2ZEZ,2ZF0,2ZF3,2ZF4,2ZF5,2ZF8,2ZF9,2ZFA,2ZFB,2ZFC,2ZFD,2ZFE,2ZFF,2ZFG,2ZFH,2ZFI,2ZFJ,2ZFK,2ZFL,2ZFM,2ZFN,2ZFO,2ZFP,2ZFQ,2ZFR,2ZFS,2ZFT,2ZFU,2ZFW,2ZFX,2ZFY,2ZFZ,2ZG0,2ZG1,2ZG2,2ZG3,2ZG6,2ZG7,2ZG8,2ZG9,2ZGA,2ZGB,2ZGC,2ZGD,2ZGG,2ZGH,2ZGI,2ZGJ,2ZGK,2ZGL,2ZGM,2ZGN,2ZGO,2ZGP,2ZGQ,2ZGR,2ZGS,2ZGT,2ZGU,2ZGV,2ZGW,2ZGX,2ZGY,2ZGZ,2ZH1,2ZH2,2ZH3,2ZH4,2ZH5,2ZH6,2ZH7,2ZH8,2ZH9,2ZHA,2ZHB,2ZHC,2ZHD,2ZHE,2ZHF,2ZHG,2ZHH,2ZHI,2ZHJ,2ZHK,2ZHL,2ZHM,2ZHN,2ZHO,2ZHP,2ZHQ,2ZHR,2ZHS,2ZHT,2ZHU,2ZHV,2ZHW,2ZHX,2ZHY,2ZHZ,2ZI0,2ZI2,2ZI3,2ZI4,2ZI5,2ZI6,2ZI7,2ZI8,2ZI9,2ZIA,2ZIB,2ZIC,2ZID,2ZIE,2ZIF,2ZIG,2ZIH,2ZII,2ZIJ,2ZIK,2ZIL,2ZIM,2ZIN,2ZIO,2ZIQ,2ZIR,2ZIS,2ZIT,2ZIU,2ZIV,2ZIW,2ZIX,2ZIY,2ZIZ,2ZJ0,2ZJ1,2ZJ2,2ZJ3,2ZJ4,2ZJ5,2ZJ6,2ZJ7,2ZJ8,2ZJ9,2ZJA,2ZJB,2ZJC,2ZJD,2ZJF,2ZJG,2ZJH,2ZJI,2ZJJ,2ZJK,2ZJL,2ZJM,2ZJN,2ZJO,2ZJP,2ZJQ,2ZJR,2ZJS,2ZJT,2ZJU,2ZJV,2ZJW,2ZJX,2ZJY,2ZJZ,2ZK0,2ZK1,2ZK2,2ZK3,2ZK4,2ZK5,2ZK6,2ZK7,2ZK9,2ZKA,2ZKB,2ZKC,2ZKD,2ZKE,2ZKF,2ZKG,2ZKH,2ZKI,2ZKJ,2ZKL,2ZKM,2ZKN,2ZKO,2ZKS,2ZKT,2ZKU,2ZKW,2ZKX,2ZKY,2ZKZ,2ZL0,2ZL1,2ZL2,2ZL3,2ZL4,2ZL5,2ZL6,2ZL7,2ZL8,2ZL9,2ZLA,2ZLB,2ZLC,2ZLD,2ZLE,2ZLF,2ZLG,2ZLT,2ZLU,2ZLV,2ZLW,2ZLX,2ZLY,2ZM0,2ZM1,2ZM2,2ZM3,2ZM4,2ZM5,2ZM6,2ZM7,2ZM8,2ZM9,2ZMA,2ZMB,2ZMC,2ZMD,2ZME,2ZMF,2ZMH,2ZMI,2ZMJ,2ZMK,2ZML,2ZMM,2ZMN,2ZMU,2ZMV,2ZMW,2ZMX,2ZMY,2ZMZ,2ZN7,2ZN8,2ZN9,2ZNB,2ZNC,2ZND,2ZNE,2ZNF,2ZNH,2ZNI,2ZNJ,2ZNK,2ZNL,2ZNM,2ZNN,2ZNO,2ZNP,2ZNQ,2ZNR,2ZNS,2ZNT,2ZNU,2ZNV,2ZNW,2ZNX,2ZNY,2ZNZ,2ZO0,2ZO1,2ZO2,2ZO3,2ZO4,2ZO5,2ZO6,2ZO7,2ZO9,2ZOA,2ZOC,2ZOD,2ZOE,2ZOF,2ZOG,2ZOH,2ZOI,2ZOK,2ZOL,2ZOM,2ZON,2ZOO,2ZOP,2ZOQ,2ZOS,2ZOT,2ZOU,2ZOV,2ZOW,2ZOX,2ZOY,2ZOZ,2ZP0,2ZP1,2ZP2,2ZP3,2ZP4,2ZP5,2ZP6,2ZP7,2ZP8,2ZP9,2ZPA,2ZPB,2ZPC,2ZPD,2ZPE,2ZPF,2ZPG,2ZPH,2ZPI,2ZPK,2ZPL,2ZPM,2ZPN,2ZPO,2ZPP,2ZPQ,2ZPR,2ZPS,2ZPT,2ZPU,2ZPX,2ZPY,2ZQ0,2ZQ1,2ZQ2,2ZQ3,2ZQ4,2ZQ5,2ZQ7,2ZQ8,2ZQ9,2ZQA,2ZQB,2ZQC,2ZQD,2ZQE,2ZQJ,2ZQK,2ZQM,2ZQN,2ZQO,2ZQP,2ZQQ,2ZQR,2ZQS,2ZQT,2ZQU,2ZQV,2ZQX,2ZQY,2ZQZ,2ZR0,2ZR1,2ZR2,2ZR3,2ZR4,2ZR5,2ZR6,2ZR7,2ZR8,2ZR9,2ZRA,2ZRB,2ZRC,2ZRD,2ZRE,2ZRF,2ZRG,2ZRH,2ZRI,2ZRJ,2ZRK,2ZRL,2ZRM,2ZRN,2ZRO,2ZRP,2ZRQ,2ZRR,2ZRS,2ZRT,2ZRU,2ZRV,2ZRW,2ZRX,2ZRY,2ZRZ,2ZS0,2ZS1,2ZS6,2ZS7,2ZS8,2ZS9,2ZSA,2ZSB,2ZSC,2ZSD,2ZSE,2ZSF,2ZSG,2ZSH,2ZSI,2ZSJ,2ZSK,2ZSL,2ZSM,2ZSN,2ZSO,2ZSP,2ZSQ,2ZSR,2ZSS,2ZST,2ZSU,2ZSV,2ZSW,2ZSX,2ZSY,2ZSZ,2ZT0,2ZT1,2ZT2,2ZT3,2ZT4,2ZT5,2ZT6,2ZT7,2ZT8,2ZT9,2ZTA,2ZTB,2ZTC,2ZTD,2ZTE,2ZTG,2ZTH,2ZTI,2ZTJ,2ZTK,2ZTL,2ZTM,2ZTN,2ZTS,2ZTT,2ZTU,2ZTV,2ZTW,2ZTX,2ZTY,2ZTZ,2ZU0,2ZU1,2ZU2,2ZU3,2ZU4,2ZU5,2ZU6,2ZU7,2ZU8,2ZU9,2ZUA,2ZUB,2ZUC,2ZUD,2ZUE,2ZUF,2ZUG,2ZUH,2ZUI,2ZUJ,2ZUK,2ZUL,2ZUM,2ZUN,2ZUP,2ZUQ,2ZUR,2ZUS,2ZUT,2ZUU,2ZUV,2ZUW,2ZUX,2ZUY,2ZV2,2ZV3,2ZV6,2ZV7,2ZV8,2ZV9,2ZVA,2ZVB,2ZVC,2ZVD,2ZVF,2ZVI,2ZVJ,2ZVK,2ZVL,2ZVM,2ZVN,2ZVO,2ZVP,2ZVQ,2ZVR,2ZVS,2ZVT,2ZVU,2ZVV,2ZVW,2ZVX,2ZVY,2ZVZ,2ZW0,2ZW1,2ZW2,2ZW3,2ZW4,2ZW5,2ZW6,2ZW7,2ZW9,2ZWA,2ZWB,2ZWD,2ZWE,2ZWF,2ZWG,2ZWH,2ZWI,2ZWJ,2ZWK,2ZWL,2ZWM,2ZWN,2ZWO,2ZWP,2ZWR,2ZWS,2ZWT,2ZWU,2ZWV,2ZWY,2ZWZ,2ZX0,2ZX1,2ZX2,2ZX3,2ZX4,2ZX5,2ZX6,2ZX7,2ZX8,2ZX9,2ZXA,2ZXB,2ZXC,2ZXD,2ZXE,2ZXF,2ZXG,2ZXH,2ZXI,2ZXJ,2ZXK,2ZXL,2ZXM,2ZXN,2ZXO,2ZXP,2ZXQ,2ZXR,2ZXT,2ZXU,2ZXV,2ZXW,2ZXX,2ZXY,2ZXZ,2ZY0,2ZY1,2ZY2,2ZY3,2ZY4,2ZY5,2ZY6,2ZY9,2ZYA,2ZYB,2ZYC,2ZYD,2ZYE,2ZYF,2ZYG,2ZYH,2ZYI,2ZYJ,2ZYK,2ZYL,2ZYM,2ZYN,2ZYO,2ZYP,2ZYQ,2ZYR,2ZYS,2ZYT,2ZYU,2ZYV,2ZYW,2ZYZ,2ZZ0,2ZZ1,2ZZ2,2ZZ3,2ZZ4,2ZZ5,2ZZ6,2ZZ7,2ZZ8,2ZZ9,2ZZA,2ZZB,2ZZC,2ZZD,2ZZE,2ZZF,2ZZG,2ZZI,2ZZJ,2ZZK,2ZZL,2ZZM,2ZZN,2ZZO,2ZZP,2ZZQ,2ZZR,2ZZS,2ZZT,2ZZU,2ZZV,2ZZW,2ZZX,300D,301D,302D,303D,304D,305D,306D,307D,308D,309D,310D,311D,312D,313D,314D,315D,316D,317D,318D,319D,31BI,320D,321D,322D,323D,324D,325D,326D,327D,328D,329D,32C2,330D,331D,332D,333D,334D,335D,336D,337D,338D,339D,340D,341D,342D,343D,344D,345D,346D,348D,349D,351C,351D,352D,353D,354D,355D,357D,358D,359D,35C8,360D,361D,362D,363D,364D,365D,366D,367D,368D,369D,370D,371D,372D,375D,376D,377D,378D,379D,380D,381D,382D,383D,384D,385D,386D,387D,388D,389D,390D,391D,392D,393D,394D,395D,396D,397D,398D,399D,3A01,3A02,3A03,3A04,3A05,3A06,3A07,3A08,3A09,3A0A,3A0B,3A0C,3A0D,3A0E,3A0F,3A0G,3A0H,3A0I,3A0J,3A0K,3A0M,3A0N,3A0O,3A0R,3A0S,3A0T,3A0U,3A0V,3A0W,3A0X,3A0Y,3A0Z,3A10,3A11,3A12,3A13,3A14,3A15,3A16,3A17,3A18,3A19,3A1A,3A1B,3A1C,3A1D,3A1E,3A1F,3A1G,3A1H,3A1I,3A1J,3A1K,3A1L,3A1M,3A1N,3A1P,3A1Q,3A1R,3A1S,3A1T,3A1U,3A1V,3A1W,3A1Y,3A1Z,3A20,3A21,3A22,3A23,3A24,3A25,3A26,3A27,3A28,3A29,3A2A,3A2B,3A2C,3A2E,3A2F,3A2G,3A2H,3A2I,3A2J,3A2K,3A2L,3A2M,3A2N,3A2O,3A2P,3A2Q,3A2S,3A2V,3A2W,3A2X,3A2Y,3A2Z,3A30,3A31,3A32,3A33,3A34,3A35,3A36,3A37,3A38,3A39,3A3A,3A3B,3A3C,3A3D,3A3E,3A3F,3A3G,3A3H,3A3I,3A3J,3A3K,3A3N,3A3O,3A3P,3A3Q,3A3R,3A3T,3A3U,3A3V,3A3W,3A3X,3A3Y,3A3Z,3A40,3A42,3A43,3A44,3A45,3A46,3A47,3A4A,3A4C,3A4D,3A4E,3A4F,3A4G,3A4H,3A4I,3A4J,3A4K,3A4L,3A4M,3A4N,3A4O,3A4P,3A4R,3A4S,3A4T,3A4U,3A4V,3A4W,3A4X,3A4Y,3A4Z,3A50,3A51,3A52,3A54,3A55,3A56,3A57,3A58,3A59,3A5A,3A5B,3A5C,3A5D,3A5E,3A5F,3A5G,3A5I,3A5J,3A5K,3A5L,3A5M,3A5N,3A5O,3A5P,3A5Q,3A5R,3A5S,3A5T,3A5U,3A5V,3A5W,3A5X,3A5Y,3A5Z,3A60,3A61,3A62,3A64,3A65,3A66,3A67,3A68,3A69,3A6B,3A6C,3A6D,3A6E,3A6F,3A6G,3A6H,3A6J,3A6K,3A6L,3A6M,3A6N,3A6O,3A6P,3A6Q,3A6R,3A6S,3A6T,3A6U,3A6V,3A6Z,3A70,3A71,3A72,3A73,3A74,3A75,3A76,3A77,3A78,3A79,3A7A,3A7B,3A7C,3A7D,3A7E,3A7F,3A7G,3A7H,3A7I,3A7J,3A7K,3A7L,3A7M,3A7N,3A7O,3A7P,3A7Q,3A7R,3A7S,3A7T,3A7U,3A7V,3A7W,3A7X,3A7Y,3A7Z,3A80,3A81,3A82,3A83,3A84,3A85,3A86,3A87,3A88,3A89,3A8A,3A8B,3A8C,3A8D,3A8E,3A8G,3A8H,3A8I,3A8J,3A8K,3A8L,3A8M,3A8N,3A8O,3A8P,3A8Q,3A8R,3A8S,3A8T,3A8U,3A8W,3A8X,3A8Y,3A8Z,3A90,3A91,3A92,3A93,3A94,3A95,3A96,3A98,3A99,3A9B,3A9C,3A9E,3A9F,3A9G,3A9H,3A9I,3A9J,3A9K,3A9L,3A9M,3A9Q,3A9R,3A9S,3A9T,3A9U,3A9V,3A9W,3A9X,3A9Y,3A9Z,3AA0,3AA1,3AA2,3AA3,3AA4,3AA5,3AA6,3AA7,3AA8,3AA9,3AAA,3AAB,3AAC,3AAD,3AAE,3AAF,3AAG,3AAI,3AAJ,3AAK,3AAL,3AAM,3AAP,3AAQ,3AAR,3AAS,3AAT,3AAU,3AAV,3AAW,3AAX,3AAY,3AAZ,3AB0,3AB1,3AB2,3AB3,3AB4,3AB5,3AB6,3AB7,3AB8,3AB9,3ABA,3ABB,3ABD,3ABE,3ABF,3ABG,3ABH,3ABI,3ABK,3ABL,3ABM,3ABN,3ABO,3ABQ,3ABR,3ABS,3ABT,3ABU,3ABV,3ABW,3ABX,3ABZ,3AC0,3AC1,3AC2,3AC3,3AC4,3AC5,3AC8,3AC9,3ACA,3ACB,3ACC,3ACD,3ACF,3ACG,3ACH,3ACI,3ACJ,3ACK,3ACL,3ACO,3ACP,3ACS,3ACT,3ACW,3ACX,3ACY,3ACZ,3AD4,3AD5,3AD6,3AD7,3AD8,3AD9,3ADA,3ADB,3ADC,3ADD,3ADE,3ADF,3ADG,3ADI,3ADJ,3ADK,3ADL,3ADM,3ADO,3ADP,3ADR,3ADS,3ADT,3ADU,3ADV,3ADW,3ADX,3ADY,3ADZ,3AE0,3AE1,3AE2,3AE3,3AE4,3AE5,3AE6,3AE7,3AE8,3AE9,3AEA,3AEB,3AEC,3AED,3AEE,3AEF,3AEG,3AEH,3AEI,3AEJ,3AEK,3AEL,3AEM,3AEN,3AEO,3AEP,3AEQ,3AER,3AES,3AET,3AEU,3AEV,3AEX,3AEY,3AEZ,3AF0,3AF1,3AF2,3AF3,3AF4,3AF5,3AF6,3AF7,3AF8,3AF9,3AFA,3AFB,3AFC,3AFE,3AFF,3AFG,3AFH,3AFI,3AFJ,3AFK,3AFL,3AFM,3AFN,3AFO,3AFP,3AFQ,3AFR,3AFV,3AG0,3AG1,3AG2,3AG3,3AG4,3AG5,3AG6,3AG7,3AG9,3AGA,3AGB,3AGC,3AGD,3AGE,3AGF,3AGG,3AGH,3AGI,3AGK,3AGL,3AGM,3AGN,3AGO,3AGP,3AGQ,3AGR,3AGT,3AGU,3AGV,3AGW,3AGX,3AGY,3AGZ,3AH1,3AH2,3AH3,3AH4,3AH5,3AH6,3AH7,3AH8,3AH9,3AHA,3AHC,3AHD,3AHE,3AHF,3AHG,3AHH,3AHI,3AHJ,3AHM,3AHN,3AHO,3AHP,3AHQ,3AHR,3AHS,3AHT,3AHU,3AHV,3AHW,3AHX,3AHY,3AHZ,3AI0,3AI1,3AI2,3AI3,3AI4,3AI5,3AI6,3AI7,3AI8,3AI9,3AIA,3AIB,3AIC,3AID,3AIE,3AIG,3AIH,3AII,3AIK,3AIL,3AIM,3AIN,3AIO,3AIQ,3AIR,3AIS,3AIT,3AIU,3AIV,3AIW,3AIX,3AIY,3AIZ,3AJ1,3AJ2,3AJ3,3AJ4,3AJ5,3AJ6,3AJ7,3AJ8,3AJ9,3AJA,3AJB,3AJC,3AJD,3AJE,3AJF,3AJG,3AJH,3AJI,3AJJ,3AJK,3AJL,3AJM,3AJN,3AJO,3AJP,3AJQ,3AJR,3AJV,3AJW,3AJX,3AJY,3AJZ,3AK0,3AK1,3AK2,3AK3,3AK4,3AK5,3AK8,3AK9,3AKA,3AKB,3AKC,3AKD,3AKF,3AKG,3AKH,3AKI,3AKJ,3AKK,3AKL,3AKM,3AKN,3AKO,3AKP,3AKQ,3AKR,3AKS,3AKT,3AKY,3AKZ,3AL0,3AL1,3AL2,3AL3,3AL4,3AL5,3AL6,3AL7,3AL8,3AL9,3ALA,3ALB,3ALC,3ALD,3ALE,3ALF,3ALG,3ALJ,3ALL,3ALM,3ALN,3ALO,3ALP,3ALQ,3ALR,3ALS,3ALT,3ALU,3ALW,3ALX,3ALY,3ALZ,3AM1,3AM2,3AM3,3AM4,3AM5,3AM6,3AM7,3AM8,3AM9,3AMA,3AMB,3AMC,3AMD,3AME,3AMF,3AMG,3AMH,3AMI,3AMJ,3AMK,3AML,3AMM,3AMN,3AMO,3AMP,3AMQ,3AMR,3AMS,3AMT,3AMU,3AMV,3AMY,3AMZ,3AN1,3AN2,3AN3,3AN4,3ANA,3ANG,3ANI,3ANJ,3ANK,3ANL,3ANM,3ANN,3ANO,3ANP,3ANQ,3ANR,3ANS,3ANT,3ANU,3ANV,3ANW,3ANX,3ANY,3ANZ,3AO0,3AO1,3AO2,3AO3,3AO4,3AO5,3AO9,3AOA,3AOB,3AOC,3AOD,3AOE,3AOF,3AOG,3AOH,3AOI,3AOK,3AON,3AOP,3AOS,3AOT,3AOU,3AOV,3AOW,3AOX,3AP1,3AP2,3AP3,3AP4,3AP5,3AP6,3AP7,3AP9,3APA,3APB,3APC,3APD,3APF,3APG,3APM,3APN,3APO,3APP,3APQ,3APR,3APS,3APT,3APU,3APV,3APW,3APX,3APY,3APZ,3AQ0,3AQ1,3AQ2,3AQ3,3AQ4,3AQ5,3AQ6,3AQ7,3AQ8,3AQ9,3AQA,3AQB,3AQC,3AQD,3AQE,3AQF,3AQG,3AQI,3AQJ,3AQK,3AQL,3AQM,3AQN,3AQO,3AQP,3AQQ,3AQS,3AQT,3AQU,3AQV,3AQX,3AQY,3AQZ,3AR2,3AR3,3AR4,3AR5,3AR6,3AR7,3AR8,3AR9,3ARA,3ARB,3ARD,3ARE,3ARF,3ARG,3ARJ,3ARK,3ARL,3ARN,3ARO,3ARP,3ARQ,3ARR,3ARS,3ART,3ARU,3ARV,3ARW,3ARX,3ARY,3ARZ,3AS0,3AS1,3AS2,3AS3,3AS4,3AS5,3AS8,3ASA,3ASB,3ASD,3ASE,3ASF,3ASG,3ASH,3ASI,3ASJ,3ASK,3ASL,3ASM,3ASN,3ASO,3ASP,3ASQ,3ASR,3ASS,3AST,3ASU,3ASV,3ASW,3ASX,3ASY,3ASZ,3AT0,3AT1,3AT2,3AT3,3AT4,3AT5,3AT6,3AT7,3AT8,3AT9,3ATA,3ATB,3ATD,3ATE,3ATF,3ATG,3ATH,3ATI,3ATJ,3ATK,3ATL,3ATM,3ATN,3ATO,3ATP,3ATQ,3ATR,3ATS,3ATT,3ATU,3ATV,3ATW,3ATY,3ATZ,3AU0,3AU1,3AU2,3AU3,3AU4,3AU5,3AU6,3AU7,3AU8,3AU9,3AUA,3AUB,3AUC,3AUD,3AUE,3AUF,3AUG,3AUH,3AUI,3AUJ,3AUK,3AUL,3AUM,3AUN,3AUO,3AUP,3AUQ,3AUR,3AUS,3AUT,3AUU,3AUV,3AUW,3AUX,3AUY,3AUZ,3AV0,3AV1,3AV2,3AV3,3AV4,3AV5,3AV6,3AV7,3AV8,3AV9,3AVA,3AVB,3AVC,3AVE,3AVF,3AVG,3AVH,3AVI,3AVJ,3AVK,3AVL,3AVM,3AVN,3AVO,3AVP,3AVQ,3AVR,3AVS,3AVT,3AVU,3AVV,3AVW,3AVX,3AVY,3AVZ,3AW0,3AW1,3AW5,3AW6,3AW7,3AW8,3AW9,3AWD,3AWE,3AWF,3AWG,3AWH,3AWI,3AWJ,3AWK,3AWM,3AWN,3AWO,3AWP,3AWQ,3AWR,3AWS,3AWT,3AWU,3AWV,3AWW,3AWX,3AWY,3AWZ,3AX0,3AX1,3AX2,3AX3,3AX4,3AX5,3AX6,3AX7,3AX8,3AX9,3AXA,3AXB,3AXC,3AXD,3AXE,3AXF,3AXG,3AXH,3AXI,3AXJ,3AXK,3AXL,3AXM,3AXS,3AXT,3AXW,3AXX,3AXY,3AXZ,3AY0,3AY2,3AY3,3AY4,3AY5,3AY6,3AY7,3AY8,3AY9,3AYA,3AYC,3AYD,3AYE,3AYF,3AYG,3AYH,3AYI,3AYJ,3AYK,3AYL,3AYM,3AYN,3AYQ,3AYR,3AYS,3AYT,3AYU,3AYV,3AYW,3AYX,3AYZ,3AZ1,3AZ2,3AZ3,3AZ4,3AZ5,3AZ6,3AZ7,3AZ8,3AZ9,3AZA,3AZB,3AZC,3AZD,3AZE,3AZF,3AZG,3AZH,3AZI,3AZJ,3AZK,3AZL,3AZM,3AZN,3AZO,3AZP,3AZQ,3AZR,3AZS,3AZT,3AZU,3AZV,3AZW,3AZX,3AZY,3AZZ,3B00,3B01,3B02,3B03,3B04,3B05,3B06,3B07,3B08,3B09,3B0A,3B0B,3B0C,3B0D,3B0F,3B0G,3B0H,3B0I,3B0J,3B0K,3B0L,3B0M,3B0N,3B0O,3B0P,3B0Q,3B0R,3B0S,3B0T,3B0U,3B0V,3B0W,3B0X,3B0Y,3B0Z,3B12,3B13,3B18,3B1B,3B1C,3B1D,3B1E,3B1F,3B1J,3B1K,3B1L,3B1M,3B1N,3B1O,3B1P,3B1Q,3B1R,3B1S,3B1T,3B1U,3B1V,3B1W,3B1X,3B1Y,3B1Z,3B20,3B21,3B23,3B24,3B25,3B26,3B27,3B28,3B29,3B2C,3B2D,3B2E,3B2F,3B2G,3B2H,3B2I,3B2J,3B2K,3B2L,3B2M,3B2N,3B2P,3B2Q,3B2R,3B2S,3B2T,3B2U,3B2V,3B2W,3B2X,3B2Y,3B2Z,3B30,3B31,3B32,3B33,3B34,3B35,3B36,3B37,3B38,3B39,3B3A,3B3B,3B3C,3B3D,3B3F,3B3G,3B3I,3B3J,3B3K,3B3L,3B3M,3B3N,3B3O,3B3P,3B3Q,3B3R,3B3S,3B3T,3B3V,3B3W,3B3X,3B40,3B42,3B43,3B44,3B45,3B46,3B47,3B48,3B49,3B4A,3B4B,3B4C,3B4D,3B4F,3B4M,3B4N,3B4O,3B4P,3B4Q,3B4R,3B4S,3B4T,3B4U,3B4V,3B4W,3B4X,3B4Y,3B50,3B51,3B52,3B53,3B54,3B55,3B56,3B57,3B58,3B59,3B5A,3B5B,3B5D,3B5E,3B5F,3B5G,3B5H,3B5I,3B5J,3B5K,3B5L,3B5M,3B5N,3B5O,3B5P,3B5Q,3B5R,3B5S,3B5T,3B5U,3B5W,3B5X,3B5Y,3B5Z,3B60,3B61,3B62,3B63,3B64,3B65,3B66,3B67,3B68,3B69,3B6A,3B6B,3B6C,3B6D,3B6E,3B6F,3B6G,3B6H,3B6I,3B6J,3B6K,3B6L,3B6M,3B6N,3B6O,3B6P,3B6Q,3B6R,3B6S,3B6T,3B6U,3B6V,3B6W,3B6X,3B6Y,3B6Z,3B70,3B71,3B72,3B73,3B74,3B75,3B76,3B77,3B78,3B79,3B7A,3B7B,3B7C,3B7D,3B7E,3B7F,3B7G,3B7H,3B7I,3B7J,3B7K,3B7L,3B7M,3B7N,3B7O,3B7P,3B7Q,3B7R,3B7S,3B7T,3B7U,3B7V,3B7W,3B7X,3B7Y,3B7Z,3B80,3B81,3B82,3B83,3B84,3B85,3B86,3B87,3B88,3B89,3B8A,3B8B,3B8D,3B8E,3B8F,3B8G,3B8H,3B8I,3B8J,3B8K,3B8L,3B8M,3B8N,3B8O,3B8P,3B8Q,3B8R,3B8S,3B8T,3B8U,3B8V,3B8W,3B8X,3B8Y,3B8Z,3B90,3B91,3B92,3B93,3B94,3B95,3B96,3B97,3B98,3B99,3B9A,3B9B,3B9C,3B9D,3B9E,3B9F,3B9G,3B9H,3B9I,3B9J,3B9K,3B9L,3B9M,3B9N,3B9O,3B9P,3B9Q,3B9R,3B9S,3B9T,3B9U,3B9V,3B9W,3B9X,3B9Y,3B9Z,3BA0,3BA1,3BA2,3BA3,3BA4,3BA5,3BA6,3BA7,3BA8,3BA9,3BAA,3BAB,3BAC,3BAD,3BAE,3BAF,3BAG,3BAH,3BAI,3BAJ,3BAK,3BAL,3BAM,3BAN,3BAO,3BAP,3BAQ,3BAR,3BAS,3BAT,3BAU,3BAV,3BAW,3BAX,3BAY,3BAZ,3BB0,3BB1,3BB2,3BB3,3BB4,3BB5,3BB6,3BB7,3BB8,3BB9,3BBA,3BBB,3BBC,3BBD,3BBE,3BBF,3BBG,3BBH,3BBI,3BBJ,3BBK,3BBL,3BBM,3BBP,3BBR,3BBT,3BBU,3BBV,3BBW,3BBX,3BBY,3BBZ,3BC1,3BC2,3BC3,3BC4,3BC5,3BC8,3BC9,3BCA,3BCB,3BCC,3BCD,3BCE,3BCF,3BCG,3BCH,3BCI,3BCJ,3BCK,3BCM,3BCN,3BCO,3BCP,3BCQ,3BCR,3BCS,3BCT,3BCU,3BCV,3BCW,3BCX,3BCY,3BCZ,3BD0,3BD1,3BD2,3BD3,3BD4,3BD5,3BD6,3BD7,3BD8,3BD9,3BDA,3BDB,3BDC,3BDD,3BDE,3BDF,3BDG,3BDH,3BDI,3BDJ,3BDK,3BDL,3BDM,3BDN,3BDO,3BDP,3BDQ,3BDR,3BDU,3BDV,3BDW,3BDX,3BDY,3BDZ,3BE0,3BE1,3BE2,3BE3,3BE4,3BE5,3BE6,3BE7,3BE8,3BE9,3BEA,3BEB,3BEC,3BED,3BEE,3BEF,3BEG,3BEH,3BEI,3BEJ,3BEL,3BEM,3BEN,3BEO,3BEP,3BEQ,3BER,3BES,3BET,3BEU,3BEV,3BEW,3BEX,3BEY,3BEZ,3BF0,3BF1,3BF2,3BF3,3BF4,3BF5,3BF6,3BF7,3BF8,3BFA,3BFB,3BFC,3BFD,3BFE,3BFF,3BFG,3BFH,3BFI,3BFJ,3BFK,3BFM,3BFO,3BFP,3BFQ,3BFR,3BFT,3BFU,3BFV,3BFW,3BFX,3BG0,3BG1,3BG2,3BG3,3BG4,3BG5,3BG6,3BG7,3BG8,3BG9,3BGA,3BGB,3BGC,3BGD,3BGE,3BGF,3BGG,3BGH,3BGI,3BGJ,3BGK,3BGL,3BGM,3BGO,3BGP,3BGQ,3BGR,3BGS,3BGT,3BGU,3BGV,3BGW,3BGX,3BGY,3BGZ,3BH0,3BH1,3BH2,3BH3,3BH4,3BH6,3BH7,3BH8,3BH9,3BHB,3BHD,3BHE,3BHF,3BHG,3BHH,3BHI,3BHJ,3BHK,3BHL,3BHM,3BHN,3BHO,3BHP,3BHQ,3BHR,3BHS,3BHT,3BHU,3BHV,3BHW,3BHX,3BHY,3BI0,3BI1,3BI2,3BI3,3BI4,3BI5,3BI6,3BI7,3BI9,3BIA,3BIB,3BIC,3BID,3BIE,3BIF,3BIG,3BIH,3BII,3BIJ,3BIK,3BIL,3BIM,3BIN,3BIO,3BIP,3BIQ,3BIR,3BIS,3BIT,3BIU,3BIV,3BIW,3BIX,3BIY,3BIZ,3BJ1,3BJ2,3BJ3,3BJ4,3BJ5,3BJ6,3BJ7,3BJ8,3BJ9,3BJA,3BJB,3BJC,3BJD,3BJE,3BJF,3BJH,3BJI,3BJK,3BJL,3BJM,3BJN,3BJO,3BJP,3BJQ,3BJR,3BJS,3BJT,3BJU,3BJV,3BJW,3BJX,3BJY,3BJZ,3BK0,3BK1,3BK2,3BK3,3BK5,3BK6,3BK7,3BK8,3BK9,3BKB,3BKC,3BKD,3BKF,3BKH,3BKI,3BKJ,3BKK,3BKL,3BKM,3BKN,3BKP,3BKQ,3BKR,3BKS,3BKT,3BKU,3BKV,3BKW,3BKX,3BKY,3BKZ,3BL0,3BL1,3BL2,3BL3,3BL4,3BL5,3BL6,3BL7,3BL8,3BL9,3BLA,3BLB,3BLC,3BLD,3BLE,3BLF,3BLG,3BLH,3BLI,3BLJ,3BLK,3BLL,3BLM,3BLN,3BLO,3BLP,3BLQ,3BLR,3BLS,3BLT,3BLU,3BLV,3BLW,3BLX,3BLY,3BLZ,3BM0,3BM1,3BM2,3BM3,3BM4,3BM5,3BM6,3BM7,3BM8,3BM9,3BMA,3BMB,3BMC,3BMN,3BMO,3BMP,3BMQ,3BMV,3BMW,3BMX,3BMY,3BMZ,3BN0,3BN1,3BN3,3BN4,3BN6,3BN7,3BN8,3BN9,3BNA,3BNB,3BNC,3BND,3BNE,3BNF,3BNG,3BNH,3BNI,3BNJ,3BNK,3BNL,3BNM,3BNN,3BNO,3BNP,3BNQ,3BNR,3BNS,3BNT,3BNU,3BNV,3BNW,3BNX,3BNY,3BNZ,3BO0,3BO1,3BO2,3BO3,3BO4,3BO5,3BO6,3BO7,3BO8,3BO9,3BOA,3BOB,3BOC,3BOD,3BOE,3BOF,3BOG,3BOH,3BOI,3BOJ,3BOK,3BOL,3BOM,3BON,3BOO,3BOP,3BOQ,3BOR,3BOS,3BOV,3BOW,3BOX,3BOY,3BP1,3BP2,3BP3,3BP4,3BP5,3BP6,3BP7,3BP8,3BP9,3BPB,3BPC,3BPD,3BPF,3BPJ,3BPK,3BPL,3BPM,3BPN,3BPO,3BPP,3BPQ,3BPR,3BPS,3BPT,3BPU,3BPV,3BPW,3BPX,3BPZ,3BQ0,3BQ1,3BQ2,3BQ3,3BQ4,3BQ5,3BQ6,3BQ7,3BQ8,3BQ9,3BQA,3BQB,3BQC,3BQD,3BQE,3BQF,3BQG,3BQH,3BQI,3BQJ,3BQK,3BQL,3BQM,3BQN,3BQO,3BQP,3BQQ,3BQR,3BQT,3BQU,3BQV,3BQW,3BQX,3BQY,3BQZ,3BR0,3BR1,3BR2,3BR3,3BR5,3BR6,3BR8,3BR9,3BRA,3BRB,3BRC,3BRD,3BRE,3BRF,3BRG,3BRH,3BRI,3BRJ,3BRK,3BRL,3BRM,3BRN,3BRO,3BRP,3BRQ,3BRS,3BRT,3BRU,3BRV,3BRW,3BRX,3BRY,3BRZ,3BS0,3BS1,3BS2,3BS3,3BS4,3BS5,3BS6,3BS7,3BS8,3BS9,3BSA,3BSB,3BSC,3BSD,3BSE,3BSF,3BSG,3BSH,3BSM,3BSN,3BSO,3BSQ,3BSS,3BSU,3BSW,3BSX,3BSY,3BSZ,3BT0,3BT1,3BT2,3BT3,3BT4,3BT5,3BT6,3BT7,3BT8,3BT9,3BTA,3BTB,3BTC,3BTD,3BTE,3BTF,3BTG,3BTH,3BTI,3BTJ,3BTK,3BTL,3BTM,3BTN,3BTO,3BTP,3BTQ,3BTR,3BTS,3BTT,3BTU,3BTV,3BTW,3BTX,3BTY,3BTZ,3BU0,3BU1,3BU2,3BU3,3BU4,3BU5,3BU6,3BU7,3BU8,3BU9,3BUA,3BUB,3BUC,3BUD,3BUE,3BUF,3BUG,3BUH,3BUI,3BUJ,3BUK,3BUL,3BUM,3BUN,3BUO,3BUP,3BUQ,3BUR,3BUS,3BUT,3BUU,3BUV,3BUW,3BUX,3BUY,3BUZ,3BV0,3BV2,3BV3,3BV4,3BV6,3BV7,3BV8,3BV9,3BVA,3BVB,3BVC,3BVD,3BVE,3BVF,3BVG,3BVH,3BVI,3BVJ,3BVK,3BVL,3BVM,3BVN,3BVO,3BVP,3BVQ,3BVS,3BVT,3BVU,3BVV,3BVW,3BVX,3BVZ,3BW1,3BW2,3BW3,3BW4,3BW6,3BW7,3BW8,3BW9,3BWA,3BWB,3BWC,3BWD,3BWE,3BWF,3BWG,3BWH,3BWI,3BWJ,3BWK,3BWL,3BWM,3BWN,3BWO,3BWP,3BWQ,3BWR,3BWS,3BWT,3BWU,3BWV,3BWW,3BWX,3BWY,3BWZ,3BX1,3BX2,3BX3,3BX4,3BX5,3BX7,3BX8,3BX9,3BXA,3BXB,3BXC,3BXD,3BXE,3BXF,3BXG,3BXH,3BXI,3BXJ,3BXK,3BXL,3BXM,3BXN,3BXO,3BXP,3BXQ,3BXR,3BXS,3BXU,3BXV,3BXW,3BXX,3BXY,3BXZ,3BY0,3BY1,3BY2,3BY4,3BY5,3BY6,3BY7,3BY8,3BY9,3BYA,3BYB,3BYC,3BYD,3BYH,3BYI,3BYJ,3BYK,3BYL,3BYM,3BYN,3BYO,3BYP,3BYQ,3BYR,3BYS,3BYT,3BYU,3BYV,3BYW,3BYX,3BYY,3BYZ,3BZ0,3BZ3,3BZ4,3BZ5,3BZ6,3BZ7,3BZ8,3BZ9,3BZA,3BZB,3BZC,3BZD,3BZE,3BZF,3BZG,3BZH,3BZI,3BZJ,3BZK,3BZL,3BZM,3BZN,3BZO,3BZP,3BZQ,3BZR,3BZS,3BZT,3BZU,3BZV,3BZW,3BZX,3BZY,3BZZ,3C00,3C01,3C02,3C03,3C04,3C05,3C06,3C07,3C08,3C09,3C0A,3C0B,3C0C,3C0D,3C0E,3C0F,3C0G,3C0H,3C0I,3C0J,3C0K,3C0L,3C0M,3C0N,3C0O,3C0P,3C0Q,3C0R,3C0S,3C0T,3C0U,3C0V,3C0W,3C0X,3C0Y,3C0Z,3C10,3C11,3C12,3C13,3C14,3C15,3C16,3C17,3C18,3C19,3C1A,3C1B,3C1C,3C1D,3C1E,3C1F,3C1G,3C1H,3C1I,3C1J,3C1K,3C1L,3C1M,3C1N,3C1O,3C1P,3C1Q,3C1R,3C1S,3C1T,3C1U,3C1V,3C1X,3C1Y,3C1Z,3C20,3C21,3C22,3C23,3C24,3C25,3C26,3C27,3C28,3C29,3C2A,3C2B,3C2C,3C2E,3C2F,3C2G,3C2H,3C2I,3C2J,3C2K,3C2L,3C2M,3C2O,3C2P,3C2Q,3C2R,3C2S,3C2T,3C2U,3C2V,3C2W,3C2X,3C2Y,3C30,3C31,3C32,3C33,3C34,3C35,3C36,3C37,3C38,3C39,3C3A,3C3B,3C3C,3C3D,3C3E,3C3F,3C3G,3C3H,3C3I,3C3J,3C3K,3C3L,3C3M,3C3N,3C3O,3C3P,3C3Q,3C3R,3C3S,3C3T,3C3U,3C3V,3C3W,3C3X,3C3Y,3C3Z,3C41,3C43,3C44,3C45,3C46,3C48,3C49,3C4A,3C4B,3C4C,3C4E,3C4F,3C4H,3C4J,3C4M,3C4N,3C4O,3C4P,3C4Q,3C4R,3C4S,3C4T,3C4U,3C4V,3C4W,3C4X,3C4Y,3C4Z,3C50,3C51,3C52,3C56,3C57,3C58,3C59,3C5A,3C5C,3C5D,3C5E,3C5F,3C5G,3C5H,3C5I,3C5J,3C5K,3C5L,3C5M,3C5N,3C5O,3C5P,3C5Q,3C5R,3C5S,3C5T,3C5U,3C5V,3C5W,3C5X,3C5Y,3C5Z,3C60,3C61,3C62,3C63,3C64,3C65,3C66,3C6A,3C6B,3C6C,3C6D,3C6E,3C6F,3C6G,3C6H,3C6K,3C6L,3C6M,3C6N,3C6O,3C6P,3C6Q,3C6R,3C6S,3C6T,3C6U,3C6V,3C6W,3C6X,3C6Y,3C6Z,3C70,3C71,3C72,3C73,3C74,3C75,3C76,3C77,3C78,3C79,3C7A,3C7C,3C7D,3C7E,3C7F,3C7G,3C7H,3C7I,3C7J,3C7K,3C7L,3C7M,3C7N,3C7O,3C7P,3C7Q,3C7R,3C7T,3C7U,3C7V,3C7W,3C7X,3C7Y,3C7Z,3C80,3C81,3C82,3C83,3C84,3C85,3C86,3C87,3C88,3C89,3C8A,3C8B,3C8C,3C8D,3C8E,3C8F,3C8G,3C8H,3C8I,3C8J,3C8K,3C8L,3C8M,3C8N,3C8O,3C8P,3C8Q,3C8R,3C8S,3C8T,3C8U,3C8V,3C8W,3C8X,3C8Y,3C8Z,3C90,3C91,3C92,3C94,3C95,3C96,3C97,3C98,3C99,3C9A,3C9B,3C9C,3C9D,3C9E,3C9F,3C9G,3C9H,3C9I,3C9J,3C9K,3C9L,3C9M,3C9N,3C9P,3C9Q,3C9R,3C9S,3C9T,3C9U,3C9V,3C9W,3C9X,3C9Z,3CA0,3CA1,3CA2,3CA3,3CA4,3CA5,3CA6,3CA7,3CA8,3CA9,3CAA,3CAB,3CAD,3CAE,3CAF,3CAG,3CAH,3CAI,3CAJ,3CAK,3CAL,3CAM,3CAN,3CAO,3CAP,3CAQ,3CAR,3CAS,3CAU,3CAV,3CAW,3CAX,3CAY,3CAZ,3CB0,3CB2,3CB3,3CB4,3CB5,3CB6,3CB7,3CB8,3CB9,3CBA,3CBB,3CBC,3CBD,3CBE,3CBF,3CBG,3CBH,3CBI,3CBJ,3CBK,3CBL,3CBM,3CBN,3CBO,3CBP,3CBQ,3CBR,3CBS,3CBT,3CBU,3CBW,3CBX,3CBY,3CBZ,3CC0,3CC1,3CC2,3CC4,3CC5,3CC6,3CC7,3CC8,3CC9,3CCB,3CCC,3CCD,3CCE,3CCF,3CCG,3CCH,3CCJ,3CCK,3CCL,3CCM,3CCN,3CCO,3CCP,3CCQ,3CCR,3CCS,3CCT,3CCU,3CCV,3CCW,3CCX,3CCY,3CCZ,3CD0,3CD1,3CD2,3CD3,3CD4,3CD5,3CD6,3CD7,3CD8,3CD9,3CDA,3CDB,3CDC,3CDD,3CDE,3CDF,3CDG,3CDH,3CDI,3CDJ,3CDK,3CDL,3CDM,3CDN,3CDO,3CDP,3CDQ,3CDR,3CDS,3CDT,3CDU,3CDV,3CDW,3CDX,3CDY,3CDZ,3CE0,3CE1,3CE2,3CE3,3CE4,3CE5,3CE6,3CE7,3CE8,3CE9,3CEA,3CEB,3CEC,3CED,3CEG,3CEH,3CEI,3CEJ,3CEK,3CEL,3CEM,3CEN,3CEP,3CEQ,3CER,3CES,3CET,3CEU,3CEV,3CEW,3CEX,3CEY,3CEZ,3CF0,3CF1,3CF2,3CF3,3CF4,3CF5,3CF6,3CF8,3CF9,3CFA,3CFB,3CFC,3CFD,3CFE,3CFF,3CFH,3CFI,3CFJ,3CFK,3CFL,3CFM,3CFN,3CFO,3CFP,3CFQ,3CFR,3CFS,3CFT,3CFU,3CFV,3CFW,3CFX,3CFY,3CFZ,3CG0,3CG1,3CG3,3CG4,3CG5,3CG6,3CG7,3CG8,3CG9,3CGA,3CGB,3CGC,3CGD,3CGE,3CGF,3CGG,3CGH,3CGI,3CGL,3CGM,3CGN,3CGO,3CGP,3CGQ,3CGR,3CGS,3CGT,3CGU,3CGW,3CGX,3CGY,3CGZ,3CH0,3CH1,3CH2,3CH3,3CH4,3CH5,3CH6,3CH7,3CH8,3CH9,3CHB,3CHC,3CHD,3CHE,3CHF,3CHG,3CHH,3CHI,3CHJ,3CHK,3CHL,3CHM,3CHN,3CHO,3CHP,3CHQ,3CHR,3CHS,3CHT,3CHU,3CHV,3CHW,3CHX,3CHY,3CI0,3CI1,3CI2,3CI3,3CI4,3CI5,3CI6,3CI7,3CI8,3CI9,3CIA,3CIB,3CIC,3CID,3CIF,3CIG,3CIH,3CII,3CIJ,3CIK,3CIM,3CIN,3CIO,3CIP,3CIQ,3CIR,3CIS,3CIT,3CIU,3CIV,3CIW,3CIX,3CIY,3CIZ,3CJ0,3CJ1,3CJ2,3CJ3,3CJ4,3CJ5,3CJ7,3CJ8,3CJ9,3CJA,3CJB,3CJC,3CJD,3CJE,3CJF,3CJG,3CJH,3CJI,3CJJ,3CJK,3CJL,3CJM,3CJN,3CJO,3CJP,3CJQ,3CJR,3CJS,3CJT,3CJW,3CJX,3CJY,3CJZ,3CK0,3CK1,3CK2,3CK4,3CK5,3CK6,3CK7,3CK8,3CK9,3CKA,3CKB,3CKC,3CKD,3CKE,3CKF,3CKG,3CKH,3CKI,3CKJ,3CKK,3CKL,3CKM,3CKN,3CKO,3CKP,3CKQ,3CKR,3CKS,3CKT,3CKU,3CKV,3CKW,3CKX,3CKY,3CKZ,3CL0,3CL1,3CL2,3CL3,3CL4,3CL5,3CL6,3CL7,3CL8,3CL9,3CLA,3CLB,3CLC,3CLD,3CLE,3CLF,3CLH,3CLI,3CLJ,3CLK,3CLL,3CLM,3CLN,3CLO,3CLP,3CLQ,3CLR,3CLS,3CLT,3CLU,3CLV,3CLW,3CLX,3CLY,3CLZ,3CM0,3CM1,3CM2,3CM3,3CM5,3CM6,3CM7,3CM8,3CM9,3CMA,3CMB,3CMC,3CMD,3CME,3CMF,3CMG,3CMH,3CMI,3CMJ,3CML,3CMM,3CMN,3CMO,3CMP,3CMQ,3CMR,3CMS,3CMT,3CMU,3CMV,3CMW,3CMX,3CMY,3CMZ,3CN0,3CN1,3CN2,3CN3,3CN4,3CN5,3CN6,3CN7,3CN8,3CN9,3CNA,3CNB,3CNC,3CND,3CNE,3CNF,3CNG,3CNH,3CNI,3CNJ,3CNK,3CNL,3CNM,3CNN,3CNO,3CNP,3CNQ,3CNR,3CNS,3CNT,3CNU,3CNV,3CNW,3CNX,3CNY,3CNZ,3CO0,3CO1,3CO2,3CO3,3CO4,3CO5,3CO6,3CO7,3CO8,3CO9,3COA,3COB,3COC,3COD,3COG,3COH,3COI,3COJ,3COK,3COL,3COM,3CON,3COO,3COP,3COQ,3COR,3COS,3COT,3COU,3COV,3COW,3COX,3COY,3COZ,3CP0,3CP1,3CP2,3CP3,3CP4,3CP5,3CP6,3CP7,3CP8,3CP9,3CPA,3CPB,3CPC,3CPE,3CPF,3CPG,3CPH,3CPI,3CPJ,3CPK,3CPL,3CPM,3CPO,3CPP,3CPQ,3CPR,3CPS,3CPT,3CPU,3CPW,3CPX,3CPZ,3CQ0,3CQ1,3CQ2,3CQ3,3CQ4,3CQ5,3CQ6,3CQ8,3CQ9,3CQA,3CQB,3CQC,3CQD,3CQE,3CQF,3CQG,3CQH,3CQI,3CQJ,3CQK,3CQL,3CQN,3CQO,3CQP,3CQQ,3CQR,3CQS,3CQT,3CQU,3CQV,3CQW,3CQX,3CQY,3CQZ,3CR0,3CR1,3CR2,3CR3,3CR4,3CR5,3CR6,3CR7,3CR8,3CR9,3CRA,3CRB,3CRC,3CRD,3CRE,3CRF,3CRG,3CRH,3CRI,3CRJ,3CRK,3CRL,3CRM,3CRN,3CRO,3CRP,3CRQ,3CRR,3CRT,3CRU,3CRV,3CRW,3CRX,3CRY,3CRZ,3CS0,3CS1,3CS2,3CS3,3CS4,3CS5,3CS6,3CS7,3CS8,3CS9,3CSB,3CSC,3CSD,3CSE,3CSF,3CSG,3CSH,3CSI,3CSJ,3CSK,3CSL,3CSM,3CSN,3CSO,3CSP,3CSQ,3CSR,3CSS,3CST,3CSU,3CSV,3CSW,3CSX,3CSY,3CSZ,3CT0,3CT1,3CT2,3CT4,3CT5,3CT6,3CT7,3CT8,3CT9,3CTA,3CTB,3CTD,3CTF,3CTG,3CTH,3CTI,3CTJ,3CTK,3CTL,3CTM,3CTN,3CTO,3CTP,3CTQ,3CTR,3CTS,3CTT,3CTV,3CTW,3CTY,3CTZ,3CU0,3CU1,3CU2,3CU3,3CU4,3CU5,3CU7,3CU8,3CU9,3CUC,3CUE,3CUF,3CUG,3CUH,3CUI,3CUJ,3CUK,3CUL,3CUN,3CUO,3CUP,3CUQ,3CUR,3CUS,3CUT,3CUU,3CUV,3CUW,3CUX,3CUY,3CUZ,3CV0,3CV1,3CV2,3CV3,3CV5,3CV6,3CV7,3CV8,3CV9,3CVA,3CVB,3CVC,3CVD,3CVE,3CVF,3CVG,3CVH,3CVI,3CVJ,3CVK,3CVL,3CVM,3CVN,3CVO,3CVP,3CVQ,3CVR,3CVS,3CVT,3CVU,3CVV,3CVW,3CVX,3CVY,3CVZ,3CW0,3CW1,3CW2,3CW3,3CW4,3CW5,3CW6,3CW7,3CW8,3CW9,3CWA,3CWB,3CWC,3CWD,3CWE,3CWF,3CWG,3CWH,3CWI,3CWJ,3CWK,3CWL,3CWM,3CWN,3CWO,3CWQ,3CWR,3CWS,3CWT,3CWU,3CWV,3CWW,3CWX,3CWY,3CWZ,3CX2,3CX3,3CX4,3CX5,3CX6,3CX7,3CX8,3CX9,3CXA,3CXB,3CXC,3CXD,3CXF,3CXG,3CXH,3CXI,3CXJ,3CXK,3CXL,3CXM,3CXN,3CXO,3CXP,3CXQ,3CXR,3CXS,3CXU,3CXV,3CXW,3CXX,3CXY,3CXZ,3CY0,3CY1,3CY2,3CY3,3CY4,3CY5,3CY6,3CYE,3CYF,3CYG,3CYH,3CYI,3CYJ,3CYL,3CYM,3CYN,3CYO,3CYP,3CYQ,3CYR,3CYS,3CYT,3CYU,3CYV,3CYW,3CYX,3CYY,3CYZ,3CZ0,3CZ1,3CZ2,3CZ3,3CZ4,3CZ5,3CZ6,3CZ7,3CZ8,3CZ9,3CZA,3CZB,3CZC,3CZD,3CZE,3CZF,3CZG,3CZH,3CZJ,3CZK,3CZL,3CZM,3CZN,3CZO,3CZP,3CZQ,3CZR,3CZS,3CZT,3CZU,3CZV,3CZW,3CZX,3CZY,3CZZ,3D00,3D01,3D02,3D03,3D04,3D05,3D06,3D07,3D08,3D09,3D0A,3D0B,3D0C,3D0E,3D0F,3D0G,3D0H,3D0I,3D0J,3D0K,3D0L,3D0M,3D0N,3D0O,3D0P,3D0Q,3D0R,3D0S,3D0T,3D0U,3D0V,3D0W,3D0X,3D0Y,3D0Z,3D10,3D11,3D12,3D14,3D15,3D17,3D18,3D19,3D1A,3D1B,3D1C,3D1D,3D1E,3D1F,3D1G,3D1H,3D1I,3D1J,3D1K,3D1L,3D1M,3D1N,3D1O,3D1P,3D1Q,3D1R,3D1V,3D1X,3D1Y,3D1Z,3D20,3D21,3D22,3D23,3D24,3D25,3D26,3D27,3D28,3D29,3D2A,3D2B,3D2C,3D2D,3D2E,3D2F,3D2G,3D2H,3D2I,3D2J,3D2K,3D2L,3D2M,3D2N,3D2O,3D2P,3D2Q,3D2R,3D2S,3D2T,3D2U,3D2V,3D2W,3D2X,3D2Y,3D2Z,3D30,3D31,3D32,3D33,3D34,3D36,3D37,3D38,3D39,3D3A,3D3B,3D3C,3D3D,3D3E,3D3F,3D3H,3D3I,3D3J,3D3K,3D3L,3D3M,3D3N,3D3O,3D3P,3D3Q,3D3R,3D3S,3D3T,3D3U,3D3V,3D3W,3D3X,3D3Y,3D3Z,3D40,3D41,3D42,3D43,3D44,3D45,3D46,3D47,3D48,3D49,3D4A,3D4B,3D4C,3D4D,3D4E,3D4F,3D4G,3D4I,3D4J,3D4K,3D4L,3D4M,3D4N,3D4O,3D4P,3D4Q,3D4R,3D4S,3D4T,3D4U,3D4V,3D4W,3D4X,3D4Y,3D4Z,3D50,3D51,3D52,3D53,3D54,3D55,3D57,3D59,3D5E,3D5F,3D5G,3D5H,3D5I,3D5J,3D5K,3D5L,3D5M,3D5N,3D5O,3D5P,3D5Q,3D5R,3D5S,3D5T,3D5U,3D5V,3D5W,3D5X,3D5Y,3D5Z,3D60,3D61,3D62,3D63,3D64,3D65,3D66,3D67,3D68,3D69,3D6A,3D6B,3D6C,3D6D,3D6E,3D6F,3D6G,3D6H,3D6I,3D6J,3D6K,3D6L,3D6M,3D6N,3D6O,3D6P,3D6Q,3D6R,3D6T,3D6U,3D6V,3D6W,3D6X,3D6Y,3D6Z,3D70,3D71,3D72,3D73,3D74,3D75,3D76,3D77,3D78,3D79,3D7A,3D7B,3D7C,3D7D,3D7E,3D7F,3D7G,3D7H,3D7I,3D7J,3D7K,3D7L,3D7M,3D7N,3D7O,3D7P,3D7Q,3D7R,3D7S,3D7T,3D7U,3D7V,3D7W,3D7Z,3D80,3D81,3D82,3D83,3D84,3D85,3D87,3D89,3D8A,3D8B,3D8C,3D8D,3D8E,3D8F,3D8G,3D8H,3D8K,3D8L,3D8M,3D8N,3D8P,3D8R,3D8S,3D8T,3D8U,3D8V,3D8W,3D8X,3D8Y,3D8Z,3D90,3D91,3D92,3D93,3D94,3D95,3D96,3D97,3D98,3D9A,3D9B,3D9C,3D9D,3D9E,3D9F,3D9G,3D9H,3D9I,3D9J,3D9K,3D9L,3D9M,3D9N,3D9O,3D9P,3D9Q,3D9R,3D9S,3D9T,3D9U,3D9V,3D9W,3D9X,3D9Y,3D9Z,3DA0,3DA1,3DA2,3DA3,3DA4,3DA5,3DA6,3DA7,3DA8,3DA9,3DAA,3DAB,3DAC,3DAD,3DAE,3DAF,3DAG,3DAH,3DAI,3DAJ,3DAK,3DAL,3DAM,3DAN,3DAO,3DAP,3DAQ,3DAR,3DAS,3DAT,3DAU,3DAV,3DAW,3DAX,3DAY,3DAZ,3DB0,3DB1,3DB2,3DB3,3DB4,3DB5,3DB6,3DB7,3DB8,3DB9,3DBA,3DBC,3DBD,3DBE,3DBF,3DBG,3DBH,3DBI,3DBJ,3DBK,3DBL,3DBM,3DBN,3DBO,3DBP,3DBQ,3DBR,3DBS,3DBU,3DBV,3DBX,3DBY,3DBZ,3DC0,3DC1,3DC2,3DC3,3DC4,3DC5,3DC6,3DC7,3DC8,3DC9,3DCA,3DCB,3DCC,3DCD,3DCF,3DCG,3DCI,3DCJ,3DCK,3DCL,3DCM,3DCN,3DCO,3DCP,3DCQ,3DCR,3DCS,3DCT,3DCU,3DCV,3DCW,3DCX,3DCY,3DCZ,3DD0,3DD1,3DD2,3DD3,3DD4,3DD5,3DD6,3DD7,3DD8,3DD9,3DDA,3DDB,3DDC,3DDD,3DDE,3DDF,3DDG,3DDH,3DDI,3DDJ,3DDK,3DDL,3DDM,3DDN,3DDO,3DDP,3DDQ,3DDR,3DDS,3DDT,3DDU,3DDV,3DDW,3DDX,3DDY,3DDZ,3DE0,3DE1,3DE2,3DE3,3DE4,3DE5,3DE6,3DE7,3DE8,3DE9,3DEA,3DEB,3DEC,3DED,3DEE,3DEF,3DEG,3DEH,3DEI,3DEJ,3DEK,3DEL,3DEM,3DEN,3DEO,3DEP,3DEQ,3DER,3DES,3DET,3DEU,3DEV,3DEW,3DEX,3DEY,3DEZ,3DF0,3DF6,3DF7,3DF8,3DF9,3DFA,3DFC,3DFE,3DFF,3DFG,3DFH,3DFI,3DFJ,3DFK,3DFL,3DFM,3DFN,3DFO,3DFP,3DFQ,3DFR,3DFS,3DFT,3DFU,3DFV,3DFX,3DFY,3DFZ,3DG0,3DG1,3DG2,3DG3,3DG4,3DG5,3DG6,3DG7,3DG8,3DG9,3DGA,3DGB,3DGC,3DGD,3DGE,3DGF,3DGG,3DGH,3DGI,3DGJ,3DGK,3DGL,3DGM,3DGN,3DGO,3DGP,3DGQ,3DGR,3DGS,3DGT,3DGV,3DGY,3DGZ,3DH0,3DH1,3DH2,3DH3,3DH4,3DH5,3DH6,3DH7,3DH8,3DH9,3DHA,3DHB,3DHC,3DHD,3DHE,3DHF,3DHG,3DHH,3DHI,3DHJ,3DHK,3DHM,3DHN,3DHO,3DHP,3DHQ,3DHR,3DHS,3DHT,3DHU,3DHV,3DHW,3DHX,3DHY,3DHZ,3DI0,3DI1,3DI2,3DI3,3DI4,3DI5,3DI6,3DI7,3DI8,3DI9,3DIB,3DIC,3DID,3DIE,3DIF,3DIG,3DIH,3DIK,3DIL,3DIM,3DIN,3DIO,3DIP,3DIQ,3DIR,3DIS,3DIT,3DIV,3DIW,3DIX,3DIY,3DIZ,3DJ0,3DJ1,3DJ2,3DJ3,3DJ4,3DJ5,3DJ6,3DJ7,3DJ8,3DJ9,3DJA,3DJB,3DJC,3DJD,3DJE,3DJF,3DJG,3DJH,3DJI,3DJJ,3DJK,3DJL,3DJM,3DJN,3DJO,3DJP,3DJQ,3DJR,3DJS,3DJT,3DJU,3DJV,3DJW,3DJX,3DJY,3DJZ,3DK0,3DK1,3DK2,3DK3,3DK4,3DK5,3DK6,3DK7,3DK8,3DK9,3DKA,3DKB,3DKC,3DKD,3DKE,3DKF,3DKG,3DKH,3DKI,3DKJ,3DKK,3DKL,3DKM,3DKN,3DKO,3DKP,3DKQ,3DKR,3DKS,3DKT,3DKU,3DKV,3DKW,3DKX,3DKY,3DKZ,3DL0,3DL1,3DL2,3DL3,3DL4,3DL5,3DL6,3DL7,3DL8,3DL9,3DLA,3DLB,3DLC,3DLE,3DLG,3DLH,3DLI,3DLJ,3DLK,3DLL,3DLM,3DLN,3DLP,3DLQ,3DLR,3DLS,3DLT,3DLU,3DLV,3DLW,3DLX,3DLZ,3DM0,3DM1,3DM2,3DM3,3DM5,3DM6,3DM7,3DM8,3DM9,3DMB,3DMC,3DMD,3DME,3DMF,3DMG,3DMH,3DMI,3DMJ,3DMK,3DML,3DMM,3DMN,3DMO,3DMP,3DMR,3DMS,3DMT,3DMU,3DMV,3DMW,3DMX,3DMY,3DMZ,3DN0,3DN1,3DN2,3DN3,3DN4,3DN5,3DN6,3DN7,3DN8,3DN9,3DNA,3DNB,3DNC,3DND,3DNE,3DNF,3DNG,3DNH,3DNI,3DNJ,3DNK,3DNL,3DNM,3DNN,3DNO,3DNP,3DNS,3DNT,3DNU,3DNV,3DNX,3DNY,3DNZ,3DO0,3DO1,3DO2,3DO3,3DO4,3DO5,3DO6,3DO7,3DO8,3DO9,3DOA,3DOB,3DOC,3DOD,3DOE,3DOF,3DOG,3DOH,3DOI,3DOJ,3DOK,3DOL,3DOM,3DON,3DOO,3DOP,3DOR,3DOS,3DOU,3DOW,3DOX,3DOY,3DOZ,3DP0,3DP1,3DP2,3DP3,3DP4,3DP5,3DP6,3DP7,3DP8,3DP9,3DPA,3DPB,3DPC,3DPD,3DPE,3DPF,3DPG,3DPH,3DPI,3DPJ,3DPK,3DPL,3DPM,3DPN,3DPO,3DPP,3DPQ,3DPR,3DPS,3DPT,3DPU,3DPW,3DPX,3DPY,3DPZ,3DQ0,3DQ1,3DQ2,3DQ3,3DQ4,3DQ5,3DQ6,3DQ7,3DQ8,3DQ9,3DQA,3DQB,3DQC,3DQD,3DQE,3DQF,3DQG,3DQH,3DQI,3DQJ,3DQK,3DQL,3DQM,3DQN,3DQO,3DQP,3DQQ,3DQR,3DQS,3DQT,3DQU,3DQV,3DQW,3DQX,3DQY,3DQZ,3DR0,3DR1,3DR2,3DR3,3DR4,3DR5,3DR6,3DR7,3DR8,3DR9,3DRA,3DRB,3DRC,3DRD,3DRE,3DRF,3DRG,3DRH,3DRI,3DRJ,3DRK,3DRM,3DRN,3DRO,3DRP,3DRQ,3DRR,3DRS,3DRT,3DRU,3DRW,3DRX,3DRY,3DRZ,3DS0,3DS1,3DS2,3DS3,3DS4,3DS5,3DS6,3DS7,3DS8,3DS9,3DSB,3DSC,3DSD,3DSE,3DSF,3DSG,3DSH,3DSI,3DSJ,3DSK,3DSL,3DSM,3DSN,3DSO,3DSP,3DSQ,3DSR,3DSS,3DST,3DSU,3DSV,3DSW,3DSX,3DSY,3DSZ,3DT0,3DT1,3DT2,3DT3,3DT4,3DT5,3DT6,3DT7,3DT8,3DT9,3DTA,3DTB,3DTC,3DTD,3DTE,3DTF,3DTG,3DTI,3DTJ,3DTK,3DTM,3DTN,3DTO,3DTP,3DTQ,3DTR,3DTS,3DTT,3DTU,3DTV,3DTW,3DTX,3DTY,3DTZ,3DU0,3DU1,3DU2,3DU3,3DU4,3DU5,3DU6,3DU7,3DU8,3DUE,3DUF,3DUG,3DUH,3DUI,3DUK,3DUL,3DUP,3DUQ,3DUR,3DUS,3DUT,3DUU,3DUV,3DUW,3DUX,3DUY,3DUZ,3DV0,3DV1,3DV2,3DV3,3DV4,3DV5,3DV6,3DV7,3DV8,3DV9,3DVA,3DVB,3DVC,3DVD,3DVE,3DVF,3DVG,3DVH,3DVI,3DVJ,3DVK,3DVL,3DVM,3DVN,3DVO,3DVP,3DVQ,3DVR,3DVS,3DVT,3DVU,3DVV,3DVW,3DVX,3DVZ,3DW0,3DW1,3DW3,3DW4,3DW5,3DW6,3DW7,3DW8,3DW9,3DWA,3DWB,3DWC,3DWD,3DWE,3DWF,3DWG,3DWH,3DWI,3DWJ,3DWK,3DWL,3DWM,3DWN,3DWO,3DWP,3DWQ,3DWR,3DWS,3DWT,3DWU,3DWV,3DWW,3DWY,3DWZ,3DX0,3DX1,3DX2,3DX3,3DX4,3DX5,3DX6,3DX7,3DX8,3DX9,3DXA,3DXB,3DXC,3DXD,3DXE,3DXF,3DXG,3DXH,3DXI,3DXJ,3DXK,3DXL,3DXM,3DXN,3DXO,3DXP,3DXQ,3DXR,3DXS,3DXT,3DXU,3DXV,3DXW,3DXX,3DXY,3DXZ,3DY0,3DY3,3DY4,3DY5,3DY6,3DY7,3DY8,3DY9,3DYA,3DYB,3DYC,3DYD,3DYE,3DYF,3DYG,3DYH,3DYI,3DYJ,3DYL,3DYM,3DYN,3DYO,3DYP,3DYQ,3DYR,3DYS,3DYT,3DYU,3DYV,3DZ1,3DZ2,3DZ3,3DZ4,3DZ5,3DZ6,3DZ7,3DZ8,3DZA,3DZB,3DZC,3DZD,3DZE,3DZF,3DZG,3DZH,3DZI,3DZJ,3DZK,3DZL,3DZM,3DZN,3DZO,3DZP,3DZQ,3DZR,3DZT,3DZU,3DZV,3DZW,3DZY,3DZZ,3E00,3E01,3E02,3E03,3E04,3E05,3E07,3E08,3E0A,3E0B,3E0C,3E0D,3E0E,3E0F,3E0G,3E0H,3E0I,3E0J,3E0K,3E0L,3E0M,3E0N,3E0O,3E0P,3E0Q,3E0R,3E0S,3E0U,3E0V,3E0W,3E0X,3E0Y,3E0Z,3E10,3E11,3E12,3E13,3E15,3E16,3E17,3E18,3E19,3E1E,3E1F,3E1G,3E1H,3E1I,3E1J,3E1K,3E1L,3E1M,3E1N,3E1O,3E1P,3E1Q,3E1R,3E1S,3E1T,3E1U,3E1V,3E1W,3E1X,3E1Y,3E1Z,3E20,3E21,3E22,3E23,3E24,3E25,3E26,3E27,3E28,3E29,3E2A,3E2B,3E2C,3E2D,3E2E,3E2F,3E2H,3E2I,3E2J,3E2K,3E2L,3E2M,3E2N,3E2O,3E2P,3E2Q,3E2R,3E2S,3E2T,3E2U,3E2V,3E2W,3E2X,3E2Y,3E2Z,3E30,3E31,3E32,3E33,3E34,3E35,3E37,3E38,3E39,3E3A,3E3B,3E3C,3E3D,3E3E,3E3F,3E3G,3E3H,3E3I,3E3J,3E3K,3E3L,3E3M,3E3N,3E3O,3E3P,3E3Q,3E3R,3E3S,3E3T,3E3U,3E3V,3E3X,3E3Y,3E3Z,3E40,3E41,3E42,3E43,3E44,3E45,3E46,3E47,3E48,3E49,3E4A,3E4B,3E4C,3E4D,3E4E,3E4F,3E4G,3E4H,3E4N,3E4O,3E4P,3E4Q,3E4R,3E4U,3E4V,3E4W,3E4Y,3E4Z,3E50,3E51,3E53,3E54,3E55,3E56,3E57,3E58,3E59,3E5A,3E5B,3E5C,3E5D,3E5E,3E5F,3E5H,3E5I,3E5J,3E5K,3E5L,3E5M,3E5N,3E5O,3E5P,3E5Q,3E5R,3E5S,3E5T,3E5U,3E5V,3E5W,3E5X,3E5Y,3E5Z,3E60,3E61,3E62,3E63,3E64,3E65,3E66,3E67,3E68,3E6A,3E6B,3E6C,3E6D,3E6E,3E6F,3E6G,3E6H,3E6I,3E6J,3E6K,3E6L,3E6M,3E6N,3E6O,3E6P,3E6Q,3E6R,3E6S,3E6T,3E6U,3E6V,3E6Y,3E6Z,3E70,3E73,3E74,3E76,3E77,3E78,3E79,3E7A,3E7B,3E7C,3E7D,3E7F,3E7G,3E7H,3E7I,3E7J,3E7K,3E7L,3E7M,3E7N,3E7O,3E7P,3E7Q,3E7R,3E7S,3E7T,3E7U,3E7V,3E7W,3E7X,3E7Y,3E7Z,3E80,3E81,3E82,3E83,3E84,3E85,3E86,3E87,3E88,3E89,3E8B,3E8C,3E8D,3E8E,3E8F,3E8G,3E8H,3E8J,3E8K,3E8L,3E8M,3E8N,3E8O,3E8P,3E8Q,3E8R,3E8S,3E8T,3E8U,3E8V,3E8W,3E8X,3E8Y,3E8Z,3E90,3E91,3E92,3E93,3E94,3E95,3E96,3E97,3E98,3E99,3E9A,3E9B,3E9C,3E9D,3E9E,3E9F,3E9G,3E9H,3E9I,3E9J,3E9K,3E9L,3E9M,3E9N,3E9O,3E9P,3E9Q,3E9R,3E9S,3E9T,3E9U,3E9V,3E9W,3E9X,3E9Y,3E9Z,3EA0,3EA1,3EA2,3EA3,3EA4,3EA5,3EA6,3EA7,3EA8,3EA9,3EAA,3EAB,3EAC,3EAD,3EAE,3EAF,3EAG,3EAH,3EAI,3EAJ,3EAK,3EAM,3EAN,3EAO,3EAP,3EAQ,3EAR,3EAS,3EAT,3EAU,3EAW,3EAX,3EAY,3EAZ,3EB0,3EB1,3EB2,3EB3,3EB4,3EB5,3EB6,3EB7,3EB8,3EB9,3EBA,3EBB,3EBC,3EBD,3EBE,3EBF,3EBG,3EBH,3EBI,3EBJ,3EBK,3EBL,3EBM,3EBN,3EBO,3EBP,3EBQ,3EBR,3EBS,3EBT,3EBU,3EBV,3EBW,3EBX,3EBY,3EBZ,3EC0,3EC1,3EC2,3EC3,3EC4,3EC5,3EC6,3EC7,3EC8,3EC9,3ECA,3ECB,3ECC,3ECD,3ECF,3ECG,3ECH,3ECI,3ECJ,3ECK,3ECL,3ECM,3ECN,3ECO,3ECP,3ECQ,3ECR,3ECS,3ECT,3ECU,3ECV,3ECW,3ECX,3ECY,3ECZ,3ED0,3ED1,3ED3,3ED4,3ED5,3ED7,3ED8,3ED9,3EDA,3EDB,3EDC,3EDD,3EDE,3EDF,3EDG,3EDH,3EDI,3EDJ,3EDK,3EDL,3EDM,3EDN,3EDO,3EDP,3EDQ,3EDR,3EDT,3EDU,3EDV,3EDW,3EDX,3EDY,3EDZ,3EE0,3EE1,3EE2,3EE3,3EE4,3EE5,3EE6,3EE7,3EE8,3EE9,3EEA,3EEB,3EEC,3EED,3EEE,3EEF,3EEG,3EEH,3EEI,3EEJ,3EEK,3EEL,3EEM,3EEO,3EEQ,3EER,3EES,3EET,3EEU,3EEV,3EEX,3EEY,3EEZ,3EF0,3EF1,3EF2,3EF3,3EF4,3EF5,3EF6,3EF7,3EF8,3EF9,3EFA,3EFB,3EFC,3EFD,3EFE,3EFF,3EFG,3EFH,3EFI,3EFJ,3EFK,3EFL,3EFM,3EFO,3EFP,3EFQ,3EFR,3EFS,3EFT,3EFU,3EFV,3EFW,3EFX,3EFY,3EFZ,3EG0,3EG1,3EG2,3EG3,3EG4,3EG5,3EG6,3EG9,3EGA,3EGB,3EGC,3EGD,3EGE,3EGF,3EGG,3EGH,3EGI,3EGJ,3EGK,3EGL,3EGM,3EGN,3EGO,3EGQ,3EGR,3EGS,3EGT,3EGU,3EGV,3EGW,3EGX,3EGY,3EGZ,3EH0,3EH1,3EH2,3EH3,3EH4,3EH5,3EH7,3EH8,3EH9,3EHA,3EHB,3EHC,3EHE,3EHF,3EHG,3EHH,3EHI,3EHJ,3EHK,3EHM,3EHN,3EHQ,3EHR,3EHS,3EHT,3EHU,3EHV,3EHW,3EHX,3EHY,3EHZ,3EI0,3EI1,3EI2,3EI3,3EI4,3EI5,3EI6,3EI7,3EI8,3EI9,3EIA,3EIB,3EIC,3EID,3EIE,3EIF,3EIG,3EIH,3EII,3EIJ,3EIK,3EIL,3EIM,3EIN,3EIO,3EIP,3EIQ,3EIR,3EIS,3EIT,3EIU,3EIV,3EIW,3EIX,3EIY,3EIZ,3EJ0,3EJ1,3EJ2,3EJ3,3EJ5,3EJ6,3EJ7,3EJ8,3EJ9,3EJA,3EJB,3EJC,3EJD,3EJE,3EJF,3EJG,3EJH,3EJI,3EJJ,3EJK,3EJL,3EJM,3EJN,3EJO,3EJP,3EJQ,3EJR,3EJS,3EJT,3EJU,3EJV,3EJW,3EJX,3EJY,3EJZ,3EK1,3EK2,3EK3,3EK4,3EK5,3EK6,3EK7,3EK8,3EK9,3EKA,3EKB,3EKC,3EKD,3EKE,3EKF,3EKG,3EKH,3EKI,3EKJ,3EKK,3EKL,3EKM,3EKN,3EKO,3EKP,3EKQ,3EKR,3EKS,3EKT,3EKU,3EKV,3EKW,3EKX,3EKY,3EKZ,3EL0,3EL1,3EL2,3EL3,3EL4,3EL5,3EL6,3EL7,3EL8,3EL9,3ELA,3ELB,3ELC,3ELD,3ELE,3ELF,3ELG,3ELH,3ELI,3ELJ,3ELK,3ELL,3ELM,3ELN,3ELO,3ELP,3ELQ,3ELS,3ELU,3ELV,3ELW,3ELX,3ELY,3ELZ,3EM0,3EM1,3EM2,3EM3,3EM4,3EM6,3EMB,3EMC,3EMD,3EMF,3EMG,3EMH,3EMI,3EMJ,3EMK,3EML,3EMM,3EMN,3EMO,3EMP,3EMQ,3EMR,3EMS,3EMT,3EMU,3EMV,3EMW,3EMX,3EMY,3EMZ,3EN0,3EN1,3EN2,3EN3,3EN4,3EN5,3EN6,3EN7,3EN8,3EN9,3ENA,3ENB,3ENC,3ENE,3ENG,3ENH,3ENI,3ENJ,3ENK,3ENL,3ENM,3ENN,3ENO,3ENP,3ENQ,3ENR,3ENS,3ENT,3ENU,3ENV,3ENW,3ENZ,3EO0,3EO1,3EO2,3EO3,3EO4,3EO5,3EO6,3EO7,3EO8,3EO9,3EOA,3EOB,3EOC,3EOD,3EOE,3EOF,3EOG,3EOH,3EOI,3EOJ,3EOK,3EOL,3EOM,3EON,3EOO,3EOP,3EOQ,3EOR,3EOS,3EOT,3EOU,3EOV,3EOX,3EOY,3EOZ,3EP0,3EP1,3EP2,3EP3,3EP4,3EP5,3EP6,3EP7,3EP8,3EP9,3EPA,3EPB,3EPC,3EPD,3EPE,3EPF,3EPG,3EPH,3EPI,3EPJ,3EPK,3EPL,3EPM,3EPN,3EPO,3EPP,3EPR,3EPS,3EPT,3EPU,3EPV,3EPW,3EPX,3EPY,3EPZ,3EQ0,3EQ1,3EQ2,3EQ3,3EQ4,3EQ5,3EQ6,3EQ7,3EQ8,3EQ9,3EQA,3EQB,3EQC,3EQD,3EQE,3EQF,3EQG,3EQH,3EQI,3EQL,3EQM,3EQN,3EQO,3EQP,3EQQ,3EQR,3EQS,3EQT,3EQU,3EQV,3EQW,3EQX,3EQY,3EQZ,3ER0,3ER3,3ER5,3ER6,3ER7,3ER8,3ER9,3ERA,3ERB,3ERC,3ERD,3ERE,3ERF,3ERG,3ERH,3ERI,3ERJ,3ERK,3ERM,3ERN,3ERO,3ERP,3ERQ,3ERR,3ERS,3ERT,3ERU,3ERV,3ERW,3ERX,3ERY,3ERZ,3ES0,3ES1,3ES2,3ES3,3ES4,3ES5,3ES6,3ES7,3ES8,3ES9,3ESA,3ESB,3ESC,3ESD,3ESF,3ESH,3ESI,3ESJ,3ESK,3ESL,3ESM,3ESN,3ESO,3ESP,3ESQ,3ESR,3ESS,3EST,3ESU,3ESV,3ESW,3ESX,3ESY,3ESZ,3ET0,3ET1,3ET2,3ET3,3ET4,3ET5,3ET6,3ET7,3ET8,3ET9,3ETA,3ETB,3ETC,3ETD,3ETE,3ETF,3ETG,3ETH,3ETI,3ETJ,3ETL,3ETM,3ETN,3ETO,3ETP,3ETQ,3ETR,3ETS,3ETT,3ETU,3ETV,3ETW,3ETX,3ETY,3ETZ,3EU0,3EU1,3EU3,3EU4,3EU5,3EU7,3EU8,3EU9,3EUA,3EUB,3EUC,3EUD,3EUE,3EUF,3EUG,3EUH,3EUI,3EUJ,3EUK,3EUL,3EUM,3EUN,3EUO,3EUP,3EUQ,3EUR,3EUS,3EUT,3EUU,3EUV,3EUW,3EUX,3EUY,3EUZ,3EV0,3EV1,3EV2,3EV3,3EV4,3EV5,3EV6,3EVA,3EVB,3EVC,3EVD,3EVE,3EVF,3EVG,3EVI,3EVJ,3EVK,3EVM,3EVN,3EVO,3EVP,3EVQ,3EVR,3EVS,3EVT,3EVU,3EVV,3EVW,3EVX,3EVY,3EVZ,3EW0,3EW1,3EW2,3EW3,3EW5,3EW7,3EW8,3EW9,3EWA,3EWB,3EWC,3EWD,3EWE,3EWF,3EWG,3EWH,3EWI,3EWJ,3EWK,3EWL,3EWM,3EWN,3EWO,3EWP,3EWQ,3EWR,3EWS,3EWT,3EWU,3EWV,3EWW,3EWX,3EWY,3EWZ,3EX1,3EX2,3EX3,3EX4,3EX6,3EX7,3EX8,3EX9,3EXA,3EXB,3EXC,3EXD,3EXE,3EXF,3EXG,3EXH,3EXI,3EXJ,3EXL,3EXM,3EXN,3EXO,3EXQ,3EXR,3EXS,3EXT,3EXU,3EXV,3EXW,3EXX,3EXY,3EXZ,3EY0,3EY1,3EY2,3EY3,3EY4,3EY5,3EY6,3EY7,3EY8,3EY9,3EYA,3EYB,3EYC,3EYD,3EYE,3EYF,3EYG,3EYH,3EYI,3EYJ,3EYK,3EYL,3EYM,3EYO,3EYP,3EYQ,3EYS,3EYT,3EYU,3EYV,3EYW,3EYX,3EYY,3EYZ,3EZ0,3EZ1,3EZ2,3EZ3,3EZ4,3EZ5,3EZ6,3EZ7,3EZ8,3EZ9,3EZA,3EZB,3EZE,3EZF,3EZG,3EZH,3EZI,3EZJ,3EZK,3EZL,3EZM,3EZN,3EZO,3EZP,3EZQ,3EZR,3EZS,3EZT,3EZU,3EZV,3EZW,3EZX,3EZY,3EZZ,3F00,3F01,3F02,3F03,3F04,3F05,3F06,3F07,3F08,3F0A,3F0B,3F0C,3F0D,3F0E,3F0F,3F0G,3F0H,3F0I,3F0L,3F0M,3F0N,3F0O,3F0P,3F0Q,3F0R,3F0S,3F0T,3F0U,3F0V,3F0W,3F0X,3F0Y,3F0Z,3F10,3F11,3F12,3F13,3F14,3F15,3F16,3F17,3F18,3F19,3F1A,3F1B,3F1C,3F1I,3F1J,3F1K,3F1L,3F1N,3F1O,3F1P,3F1Q,3F1R,3F1S,3F1T,3F1V,3F1W,3F1X,3F1Y,3F1Z,3F21,3F22,3F23,3F27,3F28,3F29,3F2A,3F2B,3F2C,3F2D,3F2E,3F2F,3F2G,3F2H,3F2I,3F2K,3F2L,3F2M,3F2N,3F2O,3F2P,3F2Q,3F2R,3F2T,3F2U,3F2V,3F2W,3F2X,3F2Y,3F2Z,3F30,3F31,3F32,3F33,3F34,3F35,3F36,3F37,3F38,3F39,3F3A,3F3B,3F3C,3F3D,3F3E,3F3F,3F3G,3F3H,3F3K,3F3M,3F3P,3F3Q,3F3R,3F3S,3F3T,3F3U,3F3V,3F3W,3F3X,3F3Y,3F3Z,3F40,3F41,3F42,3F43,3F44,3F45,3F46,3F47,3F48,3F49,3F4A,3F4B,3F4C,3F4D,3F4E,3F4F,3F4G,3F4H,3F4I,3F4J,3F4K,3F4L,3F4M,3F4N,3F4R,3F4S,3F4T,3F4V,3F4W,3F4X,3F4Y,3F4Z,3F50,3F51,3F52,3F53,3F56,3F57,3F58,3F59,3F5A,3F5B,3F5C,3F5D,3F5E,3F5F,3F5G,3F5H,3F5J,3F5K,3F5L,3F5M,3F5N,3F5O,3F5P,3F5Q,3F5R,3F5S,3F5T,3F5U,3F5V,3F5W,3F5X,3F61,3F62,3F63,3F64,3F65,3F66,3F67,3F68,3F69,3F6A,3F6B,3F6C,3F6D,3F6E,3F6F,3F6G,3F6H,3F6I,3F6J,3F6K,3F6L,3F6M,3F6N,3F6O,3F6P,3F6Q,3F6R,3F6S,3F6T,3F6U,3F6V,3F6W,3F6X,3F6Y,3F6Z,3F70,3F71,3F72,3F73,3F74,3F75,3F78,3F79,3F7A,3F7B,3F7C,3F7D,3F7E,3F7F,3F7G,3F7H,3F7I,3F7J,3F7K,3F7L,3F7M,3F7N,3F7O,3F7P,3F7Q,3F7R,3F7S,3F7T,3F7U,3F7V,3F7W,3F7X,3F7Y,3F7Z,3F80,3F81,3F82,3F83,3F84,3F85,3F86,3F87,3F88,3F89,3F8A,3F8B,3F8C,3F8D,3F8E,3F8F,3F8G,3F8H,3F8I,3F8J,3F8K,3F8L,3F8M,3F8N,3F8O,3F8P,3F8R,3F8S,3F8T,3F8U,3F8V,3F8W,3F8X,3F8Y,3F8Z,3F90,3F91,3F92,3F95,3F96,3F97,3F98,3F99,3F9A,3F9B,3F9C,3F9D,3F9E,3F9F,3F9G,3F9H,3F9I,3F9K,3F9L,3F9M,3F9N,3F9O,3F9P,3F9Q,3F9R,3F9S,3F9T,3F9U,3F9V,3F9W,3F9X,3F9Y,3F9Z,3FA0,3FA1,3FA2,3FA3,3FA4,3FA5,3FA6,3FA7,3FA8,3FA9,3FAA,3FAC,3FAD,3FAH,3FAI,3FAJ,3FAK,3FAL,3FAN,3FAO,3FAP,3FAQ,3FAR,3FAS,3FAT,3FAU,3FAV,3FAW,3FAX,3FAY,3FAZ,3FB0,3FB1,3FB2,3FB3,3FB4,3FB5,3FB6,3FB7,3FB8,3FB9,3FBA,3FBB,3FBC,3FBD,3FBE,3FBF,3FBG,3FBI,3FBK,3FBL,3FBM,3FBN,3FBO,3FBP,3FBQ,3FBR,3FBS,3FBT,3FBU,3FBV,3FBW,3FBX,3FBY,3FBZ,3FC0,3FC1,3FC2,3FC3,3FC4,3FC5,3FC6,3FC7,3FC8,3FC9,3FCA,3FCB,3FCC,3FCD,3FCE,3FCF,3FCG,3FCH,3FCI,3FCJ,3FCK,3FCL,3FCM,3FCN,3FCO,3FCP,3FCQ,3FCR,3FCS,3FCT,3FCU,3FCV,3FCW,3FCX,3FCY,3FCZ,3FD0,3FD2,3FD3,3FD4,3FD5,3FD6,3FD7,3FD8,3FD9,3FDB,3FDC,3FDD,3FDE,3FDF,3FDG,3FDH,3FDI,3FDJ,3FDK,3FDL,3FDM,3FDN,3FDO,3FDQ,3FDR,3FDS,3FDT,3FDU,3FDW,3FDX,3FDY,3FDZ,3FE0,3FE1,3FE2,3FE3,3FE4,3FE5,3FE6,3FE7,3FE8,3FE9,3FEA,3FEC,3FED,3FEE,3FEF,3FEG,3FEH,3FEI,3FEJ,3FEK,3FEL,3FEM,3FEN,3FEO,3FEP,3FEQ,3FER,3FES,3FET,3FEU,3FEV,3FEW,3FEX,3FEY,3FEZ,3FF0,3FF1,3FF2,3FF3,3FF4,3FF5,3FF6,3FF7,3FF8,3FF9,3FFA,3FFB,3FFC,3FFD,3FFE,3FFG,3FFH,3FFI,3FFK,3FFL,3FFM,3FFN,3FFO,3FFP,3FFQ,3FFR,3FFS,3FFT,3FFU,3FFV,3FFW,3FFX,3FFY,3FFZ,3FG1,3FG2,3FG3,3FG4,3FG5,3FG6,3FG7,3FG8,3FG9,3FGA,3FGB,3FGC,3FGD,3FGE,3FGG,3FGH,3FGM,3FGN,3FGO,3FGP,3FGQ,3FGR,3FGS,3FGT,3FGU,3FGV,3FGW,3FGX,3FGY,3FGZ,3FH0,3FH1,3FH2,3FH3,3FH4,3FH5,3FH6,3FH7,3FH8,3FH9,3FHA,3FHB,3FHC,3FHD,3FHE,3FHF,3FHG,3FHH,3FHI,3FHJ,3FHK,3FHL,3FHM,3FHN,3FHO,3FHP,3FHQ,3FHR,3FHT,3FHU,3FHV,3FHW,3FHX,3FHY,3FHZ,3FI0,3FI1,3FI2,3FI3,3FI4,3FI5,3FI6,3FI7,3FI8,3FI9,3FIA,3FIB,3FID,3FIE,3FIF,3FIG,3FII,3FIJ,3FIL,3FIM,3FIP,3FIQ,3FIR,3FIS,3FIT,3FIU,3FIV,3FIW,3FIX,3FJ1,3FJ2,3FJ4,3FJ5,3FJ6,3FJ7,3FJ8,3FJ9,3FJA,3FJB,3FJC,3FJD,3FJE,3FJF,3FJG,3FJH,3FJI,3FJJ,3FJK,3FJL,3FJM,3FJN,3FJO,3FJP,3FJQ,3FJS,3FJT,3FJU,3FJV,3FJW,3FJX,3FJY,3FJZ,3FK0,3FK1,3FK2,3FK3,3FK4,3FK5,3FK6,3FK7,3FK8,3FK9,3FKA,3FKB,3FKC,3FKD,3FKE,3FKF,3FKG,3FKH,3FKI,3FKJ,3FKK,3FKL,3FKM,3FKN,3FKO,3FKQ,3FKR,3FKS,3FKT,3FKU,3FKV,3FKW,3FKY,3FKZ,3FL0,3FL1,3FL2,3FL3,3FL4,3FL5,3FL6,3FL7,3FL8,3FL9,3FLA,3FLB,3FLC,3FLD,3FLE,3FLF,3FLG,3FLH,3FLI,3FLJ,3FLK,3FLL,3FLM,3FLN,3FLO,3FLP,3FLQ,3FLR,3FLS,3FLT,3FLU,3FLV,3FLW,3FLY,3FLZ,3FM0,3FM1,3FM2,3FM3,3FM4,3FM5,3FM6,3FM7,3FM8,3FM9,3FMA,3FMB,3FMC,3FMD,3FME,3FMF,3FMG,3FMH,3FMI,3FMJ,3FMK,3FML,3FMM,3FMN,3FMO,3FMP,3FMQ,3FMR,3FMS,3FMT,3FMU,3FMV,3FMW,3FMX,3FMY,3FMZ,3FN0,3FN1,3FN2,3FN3,3FN4,3FN5,3FN6,3FN7,3FN8,3FN9,3FNA,3FNB,3FNC,3FND,3FNE,3FNF,3FNG,3FNH,3FNI,3FNJ,3FNK,3FNL,3FNM,3FNN,3FNQ,3FNR,3FNS,3FNT,3FNU,3FNV,3FO0,3FO1,3FO2,3FO3,3FO4,3FO5,3FO6,3FO7,3FO8,3FO9,3FOA,3FOB,3FOC,3FOD,3FOE,3FOF,3FOG,3FOH,3FOI,3FOJ,3FOK,3FOL,3FOM,3FON,3FOO,3FOP,3FOQ,3FOR,3FOT,3FOU,3FOV,3FOW,3FOZ,3FP0,3FP2,3FP3,3FP4,3FP5,3FP6,3FP7,3FP8,3FP9,3FPA,3FPB,3FPC,3FPD,3FPE,3FPF,3FPG,3FPH,3FPI,3FPJ,3FPK,3FPL,3FPM,3FPN,3FPO,3FPP,3FPR,3FPS,3FPT,3FPU,3FPV,3FPW,3FPX,3FPY,3FPZ,3FQ0,3FQ1,3FQ2,3FQ3,3FQ4,3FQ5,3FQ6,3FQ7,3FQ8,3FQ9,3FQA,3FQB,3FQC,3FQD,3FQE,3FQF,3FQG,3FQH,3FQI,3FQJ,3FQK,3FQL,3FQM,3FQN,3FQO,3FQQ,3FQR,3FQS,3FQT,3FQU,3FQV,3FQW,3FQX,3FQY,3FQZ,3FR0,3FR1,3FR2,3FR3,3FR4,3FR5,3FR6,3FR7,3FR8,3FR9,3FRA,3FRB,3FRC,3FRD,3FRE,3FRF,3FRG,3FRH,3FRI,3FRJ,3FRK,3FRL,3FRM,3FRN,3FRO,3FRP,3FRQ,3FRR,3FRS,3FRT,3FRU,3FRV,3FRW,3FRX,3FRY,3FRZ,3FS0,3FS1,3FS2,3FS3,3FS4,3FS5,3FS6,3FS7,3FS8,3FS9,3FSA,3FSB,3FSC,3FSD,3FSE,3FSF,3FSG,3FSH,3FSI,3FSJ,3FSK,3FSL,3FSM,3FSN,3FSO,3FSR,3FSS,3FST,3FSU,3FSV,3FSW,3FSX,3FSY,3FSZ,3FT0,3FT1,3FT2,3FT3,3FT4,3FT5,3FT6,3FT7,3FT8,3FT9,3FTB,3FTC,3FTD,3FTE,3FTF,3FTG,3FTH,3FTJ,3FTK,3FTL,3FTM,3FTN,3FTO,3FTP,3FTQ,3FTR,3FTS,3FTT,3FTU,3FTV,3FTW,3FTX,3FTY,3FTZ,3FU0,3FU1,3FU2,3FU3,3FU5,3FU6,3FU7,3FU8,3FU9,3FUA,3FUB,3FUC,3FUD,3FUE,3FUF,3FUG,3FUH,3FUI,3FUJ,3FUK,3FUL,3FUM,3FUN,3FUO,3FUP,3FUQ,3FUR,3FUS,3FUT,3FUU,3FUV,3FUW,3FUX,3FUY,3FUZ,3FV1,3FV2,3FV3,3FV4,3FV5,3FV6,3FV7,3FV8,3FV9,3FVA,3FVB,3FVC,3FVD,3FVE,3FVF,3FVG,3FVH,3FVI,3FVJ,3FVK,3FVL,3FVM,3FVN,3FVO,3FVP,3FVQ,3FVR,3FVS,3FVT,3FVU,3FVV,3FVW,3FVX,3FVY,3FVZ,3FW0,3FW1,3FW2,3FW3,3FW4,3FW5,3FW6,3FW7,3FW8,3FW9,3FWA,3FWB,3FWC,3FWE,3FWF,3FWG,3FWH,3FWI,3FWJ,3FWK,3FWL,3FWN,3FWO,3FWP,3FWQ,3FWR,3FWS,3FWT,3FWU,3FWV,3FWW,3FWX,3FWY,3FWZ,3FX0,3FX2,3FX3,3FX4,3FX5,3FX6,3FX7,3FX8,3FXA,3FXB,3FXD,3FXE,3FXG,3FXH,3FXI,3FXJ,3FXK,3FXL,3FXM,3FXO,3FXP,3FXQ,3FXR,3FXS,3FXT,3FXU,3FXV,3FXW,3FXX,3FXY,3FXZ,3FY0,3FY1,3FY2,3FY3,3FY4,3FY5,3FY6,3FY7,3FY8,3FY9,3FYA,3FYB,3FYC,3FYD,3FYE,3FYF,3FYG,3FYH,3FYI,3FYJ,3FYK,3FYL,3FYM,3FYN,3FYO,3FYP,3FYQ,3FYR,3FYS,3FYT,3FYU,3FYV,3FYW,3FYX,3FYY,3FYZ,3FZ0,3FZ1,3FZ2,3FZ3,3FZ4,3FZ5,3FZ6,3FZ7,3FZ8,3FZ9,3FZA,3FZB,3FZC,3FZD,3FZE,3FZF,3FZG,3FZH,3FZI,3FZJ,3FZK,3FZL,3FZM,3FZN,3FZO,3FZP,3FZQ,3FZR,3FZS,3FZT,3FZU,3FZV,3FZW,3FZX,3FZY,3FZZ,3G00,3G01,3G02,3G03,3G04,3G05,3G06,3G08,3G0A,3G0B,3G0C,3G0D,3G0E,3G0F,3G0G,3G0H,3G0I,3G0J,3G0K,3G0L,3G0M,3G0O,3G0Q,3G0R,3G0S,3G0T,3G0U,3G0V,3G0W,3G0X,3G0Y,3G0Z,3G10,3G11,3G12,3G13,3G14,3G15,3G16,3G17,3G18,3G19,3G1A,3G1B,3G1C,3G1D,3G1E,3G1F,3G1G,3G1H,3G1I,3G1J,3G1K,3G1L,3G1M,3G1N,3G1O,3G1P,3G1Q,3G1R,3G1S,3G1T,3G1U,3G1V,3G1W,3G1X,3G1Y,3G1Z,3G20,3G21,3G22,3G23,3G24,3G25,3G26,3G27,3G28,3G29,3G2A,3G2B,3G2C,3G2D,3G2E,3G2F,3G2G,3G2H,3G2I,3G2J,3G2K,3G2L,3G2M,3G2N,3G2O,3G2P,3G2Q,3G2R,3G2S,3G2T,3G2U,3G2V,3G2W,3G2X,3G2Y,3G2Z,3G30,3G31,3G32,3G33,3G34,3G35,3G36,3G37,3G38,3G39,3G3A,3G3B,3G3C,3G3D,3G3E,3G3F,3G3G,3G3H,3G3I,3G3J,3G3K,3G3L,3G3M,3G3N,3G3O,3G3P,3G3Q,3G3R,3G3S,3G3T,3G3U,3G3V,3G3W,3G3X,3G3Y,3G3Z,3G40,3G42,3G43,3G45,3G46,3G48,3G49,3G4A,3G4C,3G4D,3G4E,3G4F,3G4G,3G4H,3G4I,3G4K,3G4L,3G4M,3G4N,3G4O,3G4P,3G4Q,3G4R,3G4S,3G4T,3G4U,3G4V,3G4W,3G4X,3G4Y,3G4Z,3G50,3G51,3G52,3G53,3G56,3G58,3G59,3G5A,3G5B,3G5C,3G5D,3G5E,3G5F,3G5G,3G5H,3G5I,3G5J,3G5K,3G5L,3G5M,3G5N,3G5O,3G5P,3G5Q,3G5R,3G5S,3G5T,3G5U,3G5V,3G5W,3G5X,3G5Y,3G5Z,3G60,3G61,3G64,3G65,3G66,3G67,3G68,3G69,3G6A,3G6B,3G6D,3G6E,3G6G,3G6H,3G6I,3G6J,3G6K,3G6L,3G6M,3G6N,3G6O,3G6P,3G6Q,3G6R,3G6S,3G6T,3G6U,3G6V,3G6W,3G6X,3G6Y,3G6Z,3G70,3G71,3G72,3G73,3G74,3G75,3G76,3G77,3G78,3G79,3G7A,3G7B,3G7C,3G7D,3G7E,3G7F,3G7G,3G7I,3G7J,3G7K,3G7L,3G7M,3G7N,3G7P,3G7Q,3G7R,3G7S,3G7T,3G7U,3G7V,3G7W,3G7X,3G7Y,3G7Z,3G80,3G81,3G82,3G83,3G84,3G85,3G86,3G87,3G88,3G89,3G8A,3G8B,3G8C,3G8D,3G8E,3G8F,3G8G,3G8H,3G8I,3G8K,3G8L,3G8M,3G8O,3G8Q,3G8R,3G8S,3G8T,3G8U,3G8V,3G8W,3G8X,3G8Y,3G8Z,3G90,3G91,3G93,3G96,3G97,3G98,3G99,3G9A,3G9B,3G9C,3G9D,3G9E,3G9G,3G9H,3G9I,3G9J,3G9K,3G9L,3G9M,3G9N,3G9O,3G9P,3G9Q,3G9R,3G9T,3G9U,3G9V,3G9W,3G9X,3G9Y,3G9Z,3GA0,3GA1,3GA2,3GA3,3GA4,3GA5,3GA6,3GA7,3GA8,3GA9,3GAA,3GAB,3GAC,3GAD,3GAE,3GAF,3GAG,3GAH,3GAI,3GAJ,3GAK,3GAL,3GAM,3GAN,3GAO,3GAQ,3GAR,3GAS,3GAT,3GAU,3GAV,3GAW,3GAX,3GAY,3GAZ,3GB0,3GB1,3GB2,3GB3,3GB4,3GB5,3GB6,3GB7,3GB8,3GB9,3GBA,3GBB,3GBD,3GBE,3GBF,3GBG,3GBH,3GBI,3GBJ,3GBK,3GBL,3GBM,3GBN,3GBO,3GBP,3GBQ,3GBR,3GBS,3GBT,3GBU,3GBV,3GBW,3GBX,3GBY,3GBZ,3GC0,3GC1,3GC2,3GC3,3GC4,3GC5,3GC6,3GC7,3GC8,3GC9,3GCA,3GCB,3GCC,3GCD,3GCE,3GCF,3GCG,3GCH,3GCI,3GCJ,3GCK,3GCL,3GCM,3GCN,3GCO,3GCP,3GCQ,3GCS,3GCT,3GCU,3GCV,3GCW,3GCX,3GCY,3GCZ,3GD0,3GD1,3GD2,3GD3,3GD4,3GD5,3GD6,3GD7,3GD8,3GD9,3GDA,3GDB,3GDC,3GDD,3GDE,3GDF,3GDG,3GDH,3GDI,3GDJ,3GDK,3GDL,3GDM,3GDN,3GDO,3GDP,3GDQ,3GDR,3GDS,3GDT,3GDU,3GDV,3GDW,3GDX,3GDZ,3GE1,3GE2,3GE3,3GE4,3GE5,3GE6,3GE7,3GE8,3GE9,3GEA,3GEB,3GEC,3GED,3GEE,3GEF,3GEG,3GEH,3GEI,3GEK,3GEL,3GEM,3GEN,3GEO,3GEP,3GEQ,3GER,3GES,3GET,3GEU,3GEW,3GEX,3GEY,3GEZ,3GF0,3GF1,3GF2,3GF3,3GF4,3GF5,3GF6,3GF7,3GF8,3GF9,3GFA,3GFB,3GFC,3GFD,3GFE,3GFF,3GFG,3GFH,3GFI,3GFJ,3GFK,3GFL,3GFM,3GFO,3GFP,3GFQ,3GFR,3GFS,3GFT,3GFU,3GFV,3GFW,3GFX,3GFY,3GFZ,3GG0,3GG1,3GG2,3GG3,3GG4,3GG5,3GG6,3GG7,3GG8,3GG9,3GGA,3GGC,3GGD,3GGE,3GGF,3GGG,3GGH,3GGI,3GGJ,3GGK,3GGL,3GGM,3GGN,3GGO,3GGP,3GGQ,3GGR,3GGS,3GGU,3GGV,3GGW,3GGX,3GGY,3GGZ,3GH0,3GH1,3GH2,3GH3,3GH4,3GH5,3GH6,3GH7,3GH8,3GH9,3GHA,3GHB,3GHC,3GHD,3GHE,3GHF,3GHG,3GHH,3GHJ,3GHM,3GHN,3GHP,3GHQ,3GHR,3GHS,3GHT,3GHU,3GHV,3GHW,3GHY,3GHZ,3GI0,3GI1,3GI2,3GI3,3GI4,3GI5,3GI6,3GI7,3GI8,3GI9,3GIA,3GIB,3GIC,3GID,3GIE,3GIF,3GIG,3GII,3GIJ,3GIK,3GIL,3GIM,3GIN,3GIO,3GIP,3GIQ,3GIR,3GIS,3GIT,3GIU,3GIV,3GIW,3GIX,3GIY,3GIZ,3GJ0,3GJ1,3GJ2,3GJ3,3GJ4,3GJ5,3GJ6,3GJ7,3GJ8,3GJ9,3GJA,3GJB,3GJC,3GJD,3GJE,3GJF,3GJH,3GJJ,3GJK,3GJL,3GJN,3GJO,3GJP,3GJQ,3GJR,3GJS,3GJT,3GJU,3GJW,3GJX,3GJY,3GJZ,3GK0,3GK1,3GK2,3GK3,3GK4,3GK5,3GK6,3GK7,3GK8,3GK9,3GKA,3GKB,3GKE,3GKF,3GKH,3GKI,3GKJ,3GKK,3GKL,3GKM,3GKN,3GKO,3GKQ,3GKR,3GKT,3GKU,3GKV,3GKW,3GKX,3GKY,3GKZ,3GL0,3GL1,3GL2,3GL3,3GL4,3GL5,3GL6,3GL9,3GLA,3GLB,3GLC,3GLD,3GLE,3GLF,3GLG,3GLH,3GLI,3GLJ,3GLK,3GLL,3GLM,3GLN,3GLP,3GLQ,3GLR,3GLS,3GLT,3GLU,3GLV,3GLW,3GLX,3GLY,3GLZ,3GM0,3GM1,3GM2,3GM3,3GM5,3GM6,3GM7,3GM8,3GMA,3GMB,3GMC,3GMD,3GME,3GMF,3GMG,3GMH,3GMI,3GMJ,3GML,3GMM,3GMN,3GMO,3GMP,3GMQ,3GMR,3GMS,3GMT,3GMU,3GMV,3GMW,3GMX,3GMY,3GMZ,3GN0,3GN1,3GN2,3GN3,3GN4,3GN5,3GN6,3GN7,3GN8,3GN9,3GNA,3GNB,3GNC,3GND,3GNE,3GNF,3GNG,3GNI,3GNJ,3GNK,3GNL,3GNM,3GNN,3GNO,3GNP,3GNQ,3GNR,3GNS,3GNT,3GNU,3GNV,3GNW,3GNX,3GNY,3GNZ,3GO0,3GO1,3GO2,3GO3,3GO4,3GO5,3GO6,3GO7,3GO8,3GO9,3GOA,3GOB,3GOC,3GOD,3GOE,3GOF,3GOG,3GOH,3GOI,3GOJ,3GOK,3GOL,3GOM,3GON,3GOO,3GOP,3GOQ,3GOR,3GOS,3GOT,3GOU,3GOV,3GOX,3GOY,3GOZ,3GP0,3GP1,3GP2,3GP3,3GP4,3GP5,3GP6,3GP7,3GP8,3GP9,3GPA,3GPB,3GPC,3GPD,3GPE,3GPG,3GPH,3GPI,3GPJ,3GPK,3GPL,3GPM,3GPN,3GPO,3GPP,3GPQ,3GPR,3GPS,3GPT,3GPU,3GPV,3GPW,3GPX,3GPY,3GQ0,3GQ1,3GQ2,3GQ3,3GQ4,3GQ5,3GQ7,3GQ8,3GQ9,3GQA,3GQB,3GQC,3GQE,3GQF,3GQG,3GQH,3GQI,3GQJ,3GQK,3GQL,3GQM,3GQO,3GQP,3GQQ,3GQR,3GQS,3GQT,3GQU,3GQV,3GQX,3GQY,3GQZ,3GR0,3GR1,3GR2,3GR3,3GR4,3GR5,3GR6,3GR7,3GR8,3GR9,3GRA,3GRB,3GRC,3GRD,3GRE,3GRF,3GRG,3GRH,3GRI,3GRJ,3GRK,3GRL,3GRN,3GRO,3GRP,3GRR,3GRS,3GRT,3GRU,3GRV,3GRW,3GRX,3GRY,3GRZ,3GS0,3GS1,3GS2,3GS3,3GS4,3GS5,3GS6,3GS7,3GS8,3GS9,3GSB,3GSD,3GSE,3GSG,3GSH,3GSI,3GSJ,3GSK,3GSL,3GSM,3GSN,3GSO,3GSP,3GSQ,3GSR,3GSS,3GST,3GSU,3GSV,3GSW,3GSX,3GSY,3GSZ,3GT0,3GT2,3GT3,3GT4,3GT5,3GT6,3GT7,3GT8,3GT9,3GTA,3GTC,3GTD,3GTE,3GTF,3GTG,3GTH,3GTI,3GTJ,3GTK,3GTL,3GTM,3GTN,3GTO,3GTP,3GTQ,3GTS,3GTT,3GTU,3GTV,3GTX,3GTY,3GTZ,3GU0,3GU1,3GU2,3GU3,3GU4,3GU5,3GU6,3GU7,3GU8,3GU9,3GUA,3GUB,3GUC,3GUD,3GUE,3GUF,3GUG,3GUH,3GUI,3GUJ,3GUK,3GUL,3GUM,3GUN,3GUO,3GUP,3GUQ,3GUR,3GUS,3GUT,3GUU,3GUV,3GUW,3GUX,3GUY,3GUZ,3GV0,3GV1,3GV2,3GV3,3GV4,3GV5,3GV6,3GV7,3GV8,3GV9,3GVA,3GVB,3GVC,3GVD,3GVE,3GVF,3GVG,3GVH,3GVI,3GVJ,3GVK,3GVL,3GVM,3GVN,3GVO,3GVP,3GVQ,3GVR,3GVT,3GVU,3GVV,3GVW,3GVX,3GVY,3GVZ,3GW0,3GW1,3GW2,3GW3,3GW4,3GW5,3GW6,3GW7,3GW8,3GW9,3GWA,3GWB,3GWC,3GWD,3GWE,3GWF,3GWG,3GWH,3GWI,3GWJ,3GWK,3GWL,3GWM,3GWN,3GWO,3GWP,3GWQ,3GWR,3GWS,3GWT,3GWU,3GWV,3GWW,3GWX,3GWY,3GWZ,3GX0,3GX1,3GX2,3GX3,3GX4,3GX5,3GX6,3GX7,3GX8,3GX9,3GXA,3GXB,3GXD,3GXE,3GXF,3GXG,3GXH,3GXI,3GXK,3GXL,3GXM,3GXN,3GXO,3GXP,3GXQ,3GXR,3GXT,3GXU,3GXV,3GXW,3GXX,3GXY,3GXZ,3GY0,3GY1,3GY2,3GY3,3GY4,3GY5,3GY6,3GY7,3GY8,3GY9,3GYA,3GYB,3GYC,3GYD,3GYE,3GYF,3GYG,3GYH,3GYI,3GYJ,3GYK,3GYL,3GYM,3GYN,3GYO,3GYP,3GYQ,3GYR,3GYS,3GYT,3GYU,3GYV,3GYW,3GYX,3GYY,3GYZ,3GZ0,3GZ1,3GZ2,3GZ3,3GZ4,3GZ5,3GZ6,3GZ7,3GZ8,3GZ9,3GZA,3GZB,3GZC,3GZD,3GZE,3GZF,3GZG,3GZH,3GZI,3GZJ,3GZK,3GZL,3GZM,3GZN,3GZO,3GZP,3GZQ,3GZR,3GZS,3GZT,3GZU,3GZX,3GZY,3H00,3H01,3H02,3H03,3H04,3H05,3H06,3H07,3H08,3H09,3H0A,3H0B,3H0C,3H0D,3H0E,3H0F,3H0G,3H0H,3H0I,3H0J,3H0K,3H0L,3H0M,3H0N,3H0O,3H0P,3H0Q,3H0R,3H0S,3H0T,3H0U,3H0V,3H0W,3H0X,3H0Y,3H0Z,3H10,3H11,3H12,3H13,3H14,3H15,3H16,3H17,3H18,3H19,3H1A,3H1B,3H1C,3H1D,3H1E,3H1F,3H1G,3H1H,3H1I,3H1J,3H1K,3H1L,3H1M,3H1N,3H1O,3H1P,3H1Q,3H1R,3H1S,3H1T,3H1U,3H1V,3H1W,3H1X,3H1Y,3H1Z,3H20,3H21,3H22,3H23,3H24,3H25,3H26,3H2A,3H2B,3H2C,3H2D,3H2E,3H2F,3H2G,3H2H,3H2I,3H2J,3H2K,3H2L,3H2M,3H2N,3H2O,3H2P,3H2Q,3H2S,3H2T,3H2U,3H2V,3H2W,3H2X,3H2Y,3H2Z,3H30,3H31,3H32,3H33,3H34,3H35,3H36,3H37,3H38,3H39,3H3A,3H3B,3H3C,3H3D,3H3E,3H3F,3H3G,3H3H,3H3I,3H3J,3H3K,3H3L,3H3M,3H3N,3H3O,3H3P,3H3Q,3H3R,3H3S,3H3T,3H3U,3H3V,3H3W,3H3X,3H3Y,3H3Z,3H40,3H41,3H42,3H43,3H44,3H45,3H46,3H47,3H49,3H4B,3H4C,3H4D,3H4E,3H4F,3H4G,3H4H,3H4I,3H4J,3H4K,3H4L,3H4M,3H4N,3H4O,3H4P,3H4Q,3H4R,3H4S,3H4T,3H4V,3H4W,3H4X,3H4Y,3H4Z,3H50,3H51,3H52,3H53,3H54,3H55,3H56,3H57,3H58,3H59,3H5A,3H5B,3H5C,3H5E,3H5F,3H5G,3H5H,3H5I,3H5J,3H5K,3H5L,3H5N,3H5O,3H5Q,3H5R,3H5S,3H5T,3H5U,3H5V,3H5W,3H5X,3H5Y,3H5Z,3H60,3H61,3H62,3H63,3H64,3H65,3H66,3H67,3H68,3H69,3H6A,3H6C,3H6D,3H6E,3H6F,3H6G,3H6H,3H6I,3H6J,3H6K,3H6M,3H6N,3H6O,3H6P,3H6Q,3H6R,3H6S,3H6T,3H6U,3H6V,3H6W,3H6X,3H6Z,3H70,3H71,3H72,3H73,3H74,3H75,3H76,3H77,3H78,3H79,3H7A,3H7B,3H7C,3H7D,3H7F,3H7G,3H7H,3H7I,3H7J,3H7K,3H7L,3H7M,3H7N,3H7O,3H7P,3H7Q,3H7R,3H7S,3H7T,3H7U,3H7V,3H7W,3H7X,3H7Y,3H7Z,3H80,3H81,3H82,3H83,3H84,3H85,3H86,3H87,3H89,3H8A,3H8B,3H8C,3H8D,3H8E,3H8F,3H8G,3H8H,3H8I,3H8J,3H8K,3H8L,3H8M,3H8N,3H8O,3H8Q,3H8R,3H8S,3H8T,3H8U,3H8V,3H8W,3H8X,3H8Y,3H8Z,3H90,3H91,3H92,3H93,3H94,3H95,3H96,3H97,3H98,3H99,3H9A,3H9B,3H9C,3H9D,3H9E,3H9F,3H9G,3H9H,3H9J,3H9K,3H9M,3H9N,3H9O,3H9P,3H9Q,3H9R,3H9S,3H9U,3H9V,3H9W,3H9X,3H9Y,3H9Z,3HA0,3HA1,3HA2,3HA3,3HA4,3HA5,3HA6,3HA7,3HA8,3HA9,3HAB,3HAC,3HAD,3HAE,3HAF,3HAG,3HAH,3HAI,3HAJ,3HAK,3HAL,3HAM,3HAN,3HAO,3HAP,3HAQ,3HAR,3HAS,3HAT,3HAU,3HAV,3HAW,3HAX,3HAY,3HAZ,3HB0,3HB1,3HB2,3HB3,3HB4,3HB5,3HB6,3HB7,3HB8,3HB9,3HBA,3HBB,3HBC,3HBD,3HBE,3HBF,3HBG,3HBH,3HBJ,3HBK,3HBL,3HBM,3HBN,3HBO,3HBP,3HBQ,3HBR,3HBT,3HBU,3HBV,3HBW,3HBX,3HBZ,3HC0,3HC1,3HC2,3HC3,3HC4,3HC5,3HC6,3HC7,3HC8,3HC9,3HCA,3HCB,3HCC,3HCD,3HCE,3HCF,3HCG,3HCH,3HCI,3HCJ,3HCK,3HCL,3HCM,3HCN,3HCO,3HCP,3HCQ,3HCR,3HCS,3HCT,3HCU,3HCV,3HCW,3HCX,3HCY,3HCZ,3HD0,3HD1,3HD2,3HD3,3HD4,3HD5,3HD6,3HD7,3HD8,3HDA,3HDB,3HDC,3HDD,3HDE,3HDF,3HDG,3HDH,3HDI,3HDJ,3HDK,3HDL,3HDM,3HDN,3HDO,3HDP,3HDQ,3HDS,3HDT,3HDU,3HDV,3HDX,3HDY,3HDZ,3HE0,3HE1,3HE2,3HE3,3HE4,3HE5,3HE6,3HE7,3HE8,3HEA,3HEB,3HEC,3HEE,3HEF,3HEG,3HEI,3HEJ,3HEK,3HEM,3HEN,3HEO,3HEP,3HEQ,3HER,3HES,3HET,3HEU,3HEV,3HEW,3HEX,3HEY,3HEZ,3HF0,3HF1,3HF2,3HF3,3HF4,3HF5,3HF6,3HF7,3HF8,3HF9,3HFA,3HFB,3HFC,3HFD,3HFE,3HFF,3HFG,3HFH,3HFI,3HFJ,3HFK,3HFM,3HFN,3HFO,3HFP,3HFQ,3HFR,3HFS,3HFT,3HFU,3HFV,3HFW,3HFX,3HFY,3HFZ,3HG0,3HG1,3HG2,3HG3,3HG4,3HG5,3HG6,3HG7,3HG8,3HG9,3HGA,3HGB,3HGD,3HGF,3HGG,3HGI,3HGJ,3HGK,3HGL,3HGM,3HGN,3HGO,3HGP,3HGQ,3HGR,3HGS,3HGT,3HGU,3HGV,3HGW,3HGX,3HGY,3HGZ,3HH0,3HH1,3HH2,3HH3,3HH4,3HH5,3HH6,3HH7,3HH8,3HHA,3HHB,3HHC,3HHD,3HHE,3HHF,3HHG,3HHH,3HHI,3HHJ,3HHK,3HHL,3HHM,3HHN,3HHP,3HHQ,3HHR,3HHS,3HHT,3HHU,3HHV,3HHW,3HHX,3HHY,3HHZ,3HI0,3HI1,3HI2,3HI4,3HI5,3HI6,3HI7,3HI8,3HI9,3HIA,3HIB,3HIC,3HID,3HIE,3HIF,3HIG,3HIH,3HII,3HIJ,3HIK,3HIL,3HIM,3HIN,3HIO,3HIP,3HIQ,3HIS,3HIT,3HIU,3HIV,3HIW,3HIX,3HIY,3HIZ,3HJ0,3HJ1,3HJ2,3HJ3,3HJ4,3HJ5,3HJ6,3HJ7,3HJ8,3HJ9,3HJA,3HJB,3HJC,3HJD,3HJE,3HJF,3HJG,3HJH,3HJI,3HJJ,3HJK,3HJL,3HJM,3HJN,3HJO,3HJP,3HJQ,3HJR,3HJS,3HJT,3HJU,3HJV,3HJW,3HJX,3HJY,3HJZ,3HK0,3HK1,3HK2,3HK3,3HK4,3HK5,3HK6,3HK7,3HK8,3HK9,3HKA,3HKB,3HKC,3HKD,3HKE,3HKF,3HKI,3HKJ,3HKK,3HKL,3HKM,3HKN,3HKO,3HKP,3HKQ,3HKR,3HKS,3HKT,3HKU,3HKV,3HKW,3HKX,3HKY,3HKZ,3HL0,3HL1,3HL2,3HL3,3HL4,3HL5,3HL6,3HL7,3HL8,3HL9,3HLA,3HLB,3HLC,3HLD,3HLE,3HLF,3HLG,3HLH,3HLI,3HLJ,3HLK,3HLL,3HLM,3HLN,3HLO,3HLP,3HLR,3HLS,3HLT,3HLU,3HLV,3HLW,3HLX,3HLY,3HLZ,3HM0,3HM1,3HM2,3HM3,3HM4,3HM5,3HM6,3HM7,3HM8,3HM9,3HMB,3HMC,3HME,3HMF,3HMG,3HMH,3HMI,3HMJ,3HMK,3HML,3HMM,3HMN,3HMO,3HMP,3HMQ,3HMR,3HMS,3HMT,3HMU,3HMV,3HMW,3HMX,3HMY,3HMZ,3HN0,3HN1,3HN2,3HN3,3HN4,3HN5,3HN6,3HN7,3HN8,3HNA,3HNB,3HNC,3HND,3HNE,3HNF,3HNG,3HNH,3HNI,3HNJ,3HNK,3HNL,3HNM,3HNO,3HNP,3HNQ,3HNR,3HNS,3HNT,3HNU,3HNV,3HNW,3HNX,3HNY,3HNZ,3HO0,3HO1,3HO2,3HO3,3HO4,3HO5,3HO6,3HO7,3HO8,3HO9,3HOA,3HOB,3HOC,3HOD,3HOE,3HOF,3HOG,3HOH,3HOI,3HOJ,3HOK,3HOL,3HOM,3HON,3HOP,3HOR,3HOS,3HOT,3HOU,3HOV,3HOW,3HOX,3HOY,3HOZ,3HP0,3HP1,3HP2,3HP3,3HP4,3HP5,3HP6,3HP7,3HP8,3HP9,3HPA,3HPB,3HPC,3HPD,3HPE,3HPF,3HPG,3HPH,3HPI,3HPJ,3HPK,3HPL,3HPM,3HPN,3HPO,3HPQ,3HPR,3HPS,3HPT,3HPV,3HPW,3HPX,3HPY,3HPZ,3HQ0,3HQ1,3HQ2,3HQ4,3HQ5,3HQ6,3HQ7,3HQ8,3HQ9,3HQA,3HQB,3HQC,3HQD,3HQE,3HQF,3HQG,3HQH,3HQI,3HQJ,3HQL,3HQM,3HQN,3HQO,3HQP,3HQQ,3HQR,3HQT,3HQU,3HQV,3HQW,3HQX,3HQY,3HQZ,3HR0,3HR1,3HR2,3HR3,3HR4,3HR5,3HR6,3HR7,3HR8,3HR9,3HRA,3HRB,3HRC,3HRD,3HRE,3HRF,3HRG,3HRH,3HRI,3HRK,3HRL,3HRM,3HRN,3HRO,3HRP,3HRQ,3HRR,3HRS,3HRT,3HRU,3HRV,3HRW,3HRX,3HRY,3HRZ,3HS0,3HS1,3HS2,3HS3,3HS4,3HS5,3HS6,3HS7,3HS8,3HS9,3HSA,3HSB,3HSC,3HSD,3HSE,3HSF,3HSG,3HSH,3HSI,3HSJ,3HSK,3HSL,3HSM,3HSN,3HSO,3HSP,3HSQ,3HSR,3HSS,3HST,3HSU,3HSV,3HSW,3HSY,3HSZ,3HT0,3HT1,3HT2,3HT3,3HT4,3HT5,3HT6,3HT7,3HT8,3HT9,3HTA,3HTB,3HTC,3HTD,3HTE,3HTF,3HTG,3HTH,3HTI,3HTJ,3HTK,3HTL,3HTM,3HTN,3HTO,3HTP,3HTQ,3HTR,3HTS,3HTT,3HTU,3HTV,3HTW,3HTX,3HTY,3HTZ,3HU1,3HU2,3HU3,3HU5,3HU6,3HU7,3HU8,3HU9,3HUA,3HUB,3HUC,3HUD,3HUE,3HUF,3HUG,3HUH,3HUI,3HUJ,3HUK,3HUL,3HUM,3HUN,3HUO,3HUP,3HUQ,3HUR,3HUS,3HUT,3HUU,3HUV,3HV0,3HV1,3HV2,3HV3,3HV4,3HV5,3HV6,3HV7,3HV8,3HV9,3HVA,3HVC,3HVD,3HVE,3HVF,3HVG,3HVH,3HVI,3HVJ,3HVK,3HVL,3HVM,3HVN,3HVO,3HVP,3HVQ,3HVR,3HVS,3HVT,3HVU,3HVV,3HVW,3HVX,3HVY,3HVZ,3HW1,3HW2,3HW3,3HW4,3HW5,3HW6,3HW7,3HW8,3HW9,3HWB,3HWC,3HWD,3HWE,3HWF,3HWG,3HWI,3HWJ,3HWK,3HWL,3HWN,3HWO,3HWP,3HWR,3HWS,3HWT,3HWU,3HWW,3HWX,3HX0,3HX1,3HX3,3HX4,3HX6,3HX8,3HX9,3HXA,3HXB,3HXC,3HXD,3HXE,3HXF,3HXG,3HXI,3HXJ,3HXK,3HXL,3HXM,3HXN,3HXO,3HXP,3HXQ,3HXR,3HXS,3HXT,3HXU,3HXV,3HXW,3HXX,3HXY,3HXZ,3HY0,3HY1,3HY2,3HY3,3HY4,3HY5,3HY6,3HY7,3HY8,3HY9,3HYA,3HYB,3HYC,3HYD,3HYE,3HYF,3HYG,3HYH,3HYI,3HYJ,3HYK,3HYL,3HYM,3HYN,3HYO,3HYP,3HYQ,3HYR,3HYS,3HYT,3HYU,3HYV,3HYW,3HYX,3HYY,3HYZ,3HZ1,3HZ2,3HZ3,3HZ4,3HZ5,3HZ6,3HZ7,3HZ8,3HZA,3HZB,3HZC,3HZD,3HZE,3HZF,3HZG,3HZH,3HZI,3HZJ,3HZK,3HZL,3HZM,3HZN,3HZO,3HZP,3HZQ,3HZR,3HZS,3HZT,3HZU,3HZV,3HZW,3HZX,3HZY,3HZZ,3I00,3I01,3I02,3I03,3I04,3I05,3I06,3I07,3I08,3I09,3I0A,3I0C,3I0D,3I0E,3I0F,3I0G,3I0H,3I0I,3I0J,3I0K,3I0L,3I0M,3I0N,3I0O,3I0P,3I0Q,3I0R,3I0S,3I0T,3I0U,3I0V,3I0W,3I0X,3I0Y,3I0Z,3I10,3I11,3I12,3I13,3I14,3I15,3I16,3I17,3I18,3I19,3I1A,3I1C,3I1D,3I1E,3I1F,3I1G,3I1H,3I1I,3I1J,3I1K,3I1L,3I1U,3I1Y,3I23,3I24,3I25,3I26,3I27,3I28,3I29,3I2A,3I2B,3I2C,3I2D,3I2E,3I2F,3I2G,3I2H,3I2I,3I2J,3I2K,3I2L,3I2M,3I2N,3I2O,3I2Q,3I2R,3I2S,3I2T,3I2U,3I2V,3I2W,3I2X,3I2Y,3I2Z,3I30,3I31,3I32,3I33,3I34,3I35,3I36,3I37,3I38,3I39,3I3A,3I3B,3I3C,3I3D,3I3E,3I3F,3I3G,3I3H,3I3I,3I3J,3I3L,3I3M,3I3N,3I3O,3I3Q,3I3R,3I3S,3I3T,3I3U,3I3V,3I3W,3I3X,3I3Y,3I3Z,3I40,3I41,3I42,3I43,3I44,3I45,3I46,3I47,3I48,3I49,3I4A,3I4B,3I4C,3I4D,3I4E,3I4F,3I4G,3I4H,3I4I,3I4J,3I4K,3I4L,3I4M,3I4N,3I4O,3I4P,3I4Q,3I4R,3I4S,3I4T,3I4U,3I4V,3I4W,3I4X,3I4Y,3I4Z,3I50,3I51,3I52,3I53,3I54,3I55,3I56,3I57,3I58,3I59,3I5A,3I5B,3I5C,3I5D,3I5E,3I5F,3I5G,3I5H,3I5I,3I5J,3I5K,3I5L,3I5M,3I5N,3I5O,3I5P,3I5Q,3I5R,3I5S,3I5T,3I5U,3I5V,3I5W,3I5X,3I5Y,3I5Z,3I60,3I61,3I62,3I63,3I64,3I65,3I67,3I68,3I69,3I6A,3I6B,3I6C,3I6D,3I6E,3I6F,3I6G,3I6H,3I6I,3I6J,3I6K,3I6L,3I6M,3I6N,3I6O,3I6P,3I6Q,3I6R,3I6S,3I6T,3I6U,3I6V,3I6W,3I6X,3I6Y,3I6Z,3I70,3I71,3I72,3I73,3I74,3I75,3I76,3I77,3I78,3I79,3I7A,3I7B,3I7C,3I7D,3I7E,3I7F,3I7G,3I7H,3I7I,3I7J,3I7K,3I7L,3I7M,3I7N,3I7O,3I7P,3I7Q,3I7R,3I7S,3I7T,3I7U,3I7V,3I7W,3I7X,3I7Y,3I7Z,3I80,3I81,3I82,3I83,3I84,3I85,3I86,3I87,3I89,3I8A,3I8B,3I8C,3I8D,3I8E,3I8N,3I8O,3I8P,3I8R,3I8S,3I8T,3I8U,3I8V,3I8W,3I8X,3I8Z,3I90,3I91,3I92,3I93,3I94,3I95,3I96,3I97,3I98,3I99,3I9A,3I9F,3I9G,3I9H,3I9I,3I9J,3I9K,3I9L,3I9M,3I9N,3I9O,3I9P,3I9Q,3I9S,3I9T,3I9U,3I9V,3I9W,3I9X,3I9Y,3I9Z,3IA0,3IA1,3IA2,3IA3,3IA4,3IA5,3IA6,3IA7,3IA8,3IA9,3IAA,3IAB,3IAC,3IAD,3IAE,3IAF,3IAG,3IAH,3IAI,3IAJ,3IAK,3IAL,3IAM,3IAN,3IAO,3IAP,3IAQ,3IAR,3IAS,3IAU,3IAV,3IAW,3IAX,3IAY,3IAZ,3IB0,3IB1,3IB2,3IB3,3IB4,3IB5,3IB6,3IB7,3IB8,3IB9,3IBA,3IBB,3IBC,3IBD,3IBE,3IBF,3IBG,3IBH,3IBI,3IBJ,3IBK,3IBL,3IBM,3IBN,3IBO,3IBP,3IBQ,3IBR,3IBS,3IBT,3IBU,3IBV,3IBW,3IBX,3IBY,3IBZ,3IC0,3IC1,3IC2,3IC3,3IC4,3IC5,3IC6,3IC7,3IC8,3IC9,3ICA,3ICB,3ICC,3ICD,3ICE,3ICF,3ICH,3ICI,3ICJ,3ICK,3ICL,3ICM,3ICN,3ICO,3ICP,3ICQ,3ICR,3ICS,3ICT,3ICU,3ICV,3ICW,3ICX,3ICY,3ICZ,3ID0,3ID1,3ID2,3ID3,3ID4,3ID5,3ID6,3ID7,3ID8,3ID9,3IDA,3IDB,3IDC,3IDD,3IDE,3IDF,3IDG,3IDH,3IDI,3IDJ,3IDM,3IDN,3IDO,3IDP,3IDQ,3IDS,3IDU,3IDV,3IDW,3IDX,3IDY,3IDZ,3IE0,3IE1,3IE2,3IE3,3IE4,3IE5,3IE7,3IE9,3IEA,3IEB,3IEC,3IED,3IEE,3IEF,3IEG,3IEH,3IEI,3IEJ,3IEK,3IEL,3IEM,3IEO,3IEP,3IEQ,3IER,3IES,3IET,3IEU,3IEV,3IEW,3IEX,3IEY,3IEZ,3IF0,3IF1,3IF2,3IF4,3IF5,3IF6,3IF7,3IF8,3IF9,3IFA,3IFB,3IFC,3IFD,3IFE,3IFF,3IFI,3IFJ,3IFK,3IFL,3IFM,3IFN,3IFO,3IFP,3IFQ,3IFR,3IFS,3IFT,3IFU,3IFV,3IFW,3IFX,3IFZ,3IG0,3IG1,3IG2,3IG3,3IG4,3IG5,3IG6,3IG7,3IG8,3IG9,3IGA,3IGB,3IGC,3IGD,3IGE,3IGF,3IGG,3IGH,3IGI,3IGJ,3IGK,3IGL,3IGM,3IGN,3IGO,3IGP,3IGQ,3IGR,3IGS,3IGT,3IGU,3IGV,3IGX,3IGY,3IGZ,3IH0,3IH2,3IH3,3IH4,3IH5,3IH6,3IH7,3IH8,3IH9,3IHA,3IHB,3IHC,3IHD,3IHE,3IHF,3IHG,3IHI,3IHJ,3IHK,3IHL,3IHM,3IHO,3IHP,3IHQ,3IHR,3IHS,3IHT,3IHU,3IHV,3IHW,3IHX,3IHY,3IHZ,3II0,3II1,3II2,3II3,3II4,3II5,3II6,3II7,3II9,3IIA,3IIB,3IIC,3IID,3IIE,3IIF,3IIG,3IIH,3III,3IIJ,3IIK,3IIL,3IIM,3IIN,3IIO,3IIP,3IIQ,3IIR,3IIS,3IIT,3IIU,3IIV,3IIW,3IIX,3IIY,3IIZ,3IJ0,3IJ1,3IJ2,3IJ3,3IJ4,3IJ5,3IJ6,3IJ7,3IJ8,3IJ9,3IJC,3IJD,3IJE,3IJF,3IJG,3IJH,3IJI,3IJJ,3IJK,3IJL,3IJM,3IJN,3IJO,3IJP,3IJQ,3IJR,3IJS,3IJT,3IJU,3IJV,3IJW,3IJX,3IJY,3IJZ,3IK0,3IK1,3IK2,3IK3,3IK4,3IK5,3IK6,3IK7,3IK8,3IK9,3IKA,3IKB,3IKC,3IKD,3IKE,3IKF,3IKG,3IKH,3IKI,3IKJ,3IKK,3IKL,3IKM,3IKN,3IKO,3IKP,3IKQ,3IKR,3IKT,3IKU,3IKV,3IKW,3IKY,3IL0,3IL1,3IL2,3IL3,3IL4,3IL5,3IL6,3IL7,3IL8,3IL9,3ILA,3ILB,3ILC,3ILD,3ILE,3ILF,3ILG,3ILH,3ILI,3ILJ,3ILK,3ILL,3ILM,3ILN,3ILO,3ILP,3ILQ,3ILR,3ILS,3ILT,3ILU,3ILV,3ILW,3ILX,3ILY,3ILZ,3IM0,3IM1,3IM2,3IM3,3IM4,3IM5,3IM6,3IM7,3IM8,3IM9,3IMA,3IMB,3IMC,3IMD,3IME,3IMF,3IMG,3IMH,3IMI,3IMJ,3IMK,3IML,3IMM,3IMN,3IMO,3IMP,3IMQ,3IMR,3IMS,3IMT,3IMU,3IMV,3IMW,3IMX,3IMY,3IN0,3IN1,3IN2,3IN3,3IN4,3IN5,3IN6,3IN7,3IN8,3IN9,3INA,3INB,3INC,3IND,3INE,3INF,3ING,3INH,3INJ,3INK,3INL,3INM,3INN,3INO,3INP,3INQ,3INR,3INS,3INT,3INU,3INV,3INW,3INX,3INY,3INZ,3IO0,3IO1,3IO2,3IO3,3IO4,3IO5,3IO6,3IO7,3IO8,3IO9,3IOB,3IOC,3IOD,3IOE,3IOF,3IOG,3IOH,3IOI,3IOJ,3IOK,3IOL,3IOM,3ION,3IOP,3IOQ,3IOR,3IOS,3IOT,3IOU,3IOV,3IOW,3IOX,3IOY,3IOZ,3IP0,3IP1,3IP2,3IP3,3IP4,3IP5,3IP6,3IP7,3IP8,3IP9,3IPA,3IPB,3IPC,3IPD,3IPE,3IPF,3IPH,3IPI,3IPJ,3IPK,3IPL,3IPM,3IPN,3IPO,3IPP,3IPQ,3IPR,3IPS,3IPT,3IPU,3IPV,3IPW,3IPX,3IPY,3IPZ,3IQ0,3IQ1,3IQ2,3IQ3,3IQ5,3IQ6,3IQ7,3IQA,3IQB,3IQC,3IQD,3IQE,3IQF,3IQG,3IQH,3IQI,3IQJ,3IQL,3IQM,3IQN,3IQO,3IQP,3IQQ,3IQR,3IQS,3IQT,3IQU,3IQV,3IQW,3IQX,3IQY,3IQZ,3IR0,3IR1,3IR2,3IR3,3IR4,3IR5,3IR6,3IR7,3IR8,3IR9,3IRA,3IRB,3IRC,3IRD,3IRH,3IRI,3IRJ,3IRK,3IRL,3IRM,3IRN,3IRO,3IRP,3IRQ,3IRR,3IRS,3IRT,3IRU,3IRV,3IRW,3IRX,3IRZ,3IS0,3IS1,3IS2,3IS3,3IS4,3IS5,3IS6,3IS7,3IS8,3IS9,3ISA,3ISB,3ISC,3ISD,3ISE,3ISF,3ISG,3ISH,3ISI,3ISJ,3ISL,3ISM,3ISN,3ISO,3ISP,3ISQ,3ISR,3ISS,3IST,3ISU,3ISV,3ISW,3ISX,3ISY,3ISZ,3IT0,3IT1,3IT2,3IT3,3IT4,3IT5,3IT6,3IT7,3IT8,3IT9,3ITA,3ITB,3ITC,3ITD,3ITE,3ITF,3ITG,3ITH,3ITI,3ITJ,3ITK,3ITL,3ITM,3ITN,3ITO,3ITP,3ITQ,3ITT,3ITU,3ITV,3ITW,3ITX,3ITY,3ITZ,3IU0,3IU1,3IU2,3IU3,3IU4,3IU5,3IU6,3IU7,3IU8,3IU9,3IUB,3IUC,3IUD,3IUE,3IUF,3IUG,3IUH,3IUI,3IUJ,3IUK,3IUL,3IUM,3IUN,3IUO,3IUP,3IUQ,3IUR,3IUS,3IUT,3IUU,3IUV,3IUW,3IUX,3IUY,3IUZ,3IV0,3IV1,3IV2,3IV3,3IV4,3IV5,3IV6,3IV7,3IV8,3IV9,3IVA,3IVB,3IVC,3IVD,3IVE,3IVF,3IVG,3IVH,3IVI,3IVK,3IVL,3IVM,3IVN,3IVP,3IVQ,3IVR,3IVS,3IVT,3IVU,3IVV,3IVX,3IVY,3IVZ,3IW0,3IW1,3IW2,3IW3,3IW4,3IW5,3IW6,3IW7,3IW8,3IWA,3IWB,3IWC,3IWD,3IWE,3IWF,3IWG,3IWH,3IWI,3IWJ,3IWK,3IWL,3IWM,3IWN,3IWO,3IWP,3IWQ,3IWR,3IWT,3IWU,3IWV,3IWW,3IWX,3IWY,3IWZ,3IX0,3IX1,3IX2,3IX3,3IX4,3IX6,3IX7,3IX8,3IX9,3IXA,3IXB,3IXC,3IXD,3IXE,3IXF,3IXG,3IXH,3IXJ,3IXK,3IXL,3IXM,3IXN,3IXO,3IXP,3IXQ,3IXR,3IXS,3IXT,3IXV,3IXW,3IXX,3IXY,3IXZ,3IY0,3IY1,3IY2,3IY3,3IY4,3IY5,3IY6,3IY7,3IY8,3IY9,3IYA,3IYB,3IYC,3IYD,3IYF,3IYG,3IYH,3IYI,3IYJ,3IYK,3IYL,3IYM,3IYO,3IYP,3IYQ,3IYR,3IYS,3IYV,3IYW,3IYX,3IYY,3IYZ,3IZ0,3IZ1,3IZ2,3IZ3,3IZ4,3IZD,3IZG,3IZH,3IZI,3IZJ,3IZK,3IZL,3IZM,3IZN,3IZO,3IZP,3IZQ,3IZX,3IZY,3IZZ,3J02,3J03,3J04,3J05,3J06,3J07,3J08,3J09,3J0A,3J0B,3J0C,3J0D,3J0E,3J0F,3J0G,3J0H,3J0I,3J0J,3J0K,3J0L,3J0O,3J0P,3J0Q,3J0R,3J0S,3J15,3J16,3J17,3J1A,3J1B,3J1C,3J1E,3J1F,3J1N,3J1O,3J1P,3J1Q,3J1R,3J1S,3J1T,3J1U,3J1V,3J1W,3J1X,3J1Z,3J22,3J23,3J24,3J25,3J26,3J27,3J28,3J29,3J2A,3J2B,3J2C,3J2D,3J2E,3J2F,3J2G,3J2H,3J2I,3J2J,3J2M,3J2N,3J2O,3J2P,3J2Q,3J2S,3J2T,3J2U,3J2V,3J2W,3J2X,3J2Y,3J2Z,3J30,3J31,3J32,3J34,3J35,3J3I,3J3O,3J3P,3J3Q,3J3R,3J3S,3J3T,3J3U,3J3V,3J3W,3J3X,3J3Y,3J3Z,3J40,3J41,3J42,3J45,3J46,3J47,3J48,3J4A,3J4B,3J4F,3J4G,3J4J,3J4K,3J4P,3J4Q,3J4R,3J4S,3J4T,3J4U,3J5L,3J5M,3J5P,3J5Q,3J5R,3J5S,3J5V,3J5Y,3J63,3J67,3J68,3J6B,3J6C,3J6D,3J6E,3J6F,3J6G,3J6H,3J6J,3J6K,3J6L,3J6M,3J6N,3J6O,3J6P,3J6Q,3J6R,3J6S,3J6T,3J6U,3J6X,3J6Y,3J70,3J77,3J78,3J79,3J7A,3J7B,3J7E,3J7G,3J7H,3J7I,3J7L,3J7M,3J7N,3J7O,3J7P,3J7Q,3J7R,3J7T,3J7V,3J7W,3J7X,3J7Y,3J7Z,3J80,3J81,3J82,3J83,3J89,3J8A,3J8B,3J8C,3J8D,3J8F,3J8G,3J8H,3J8I,3J8J,3J8K,3J8V,3J8W,3J8X,3J8Y,3J8Z,3J91,3J92,3J93,3J94,3J95,3J96,3J97,3J98,3J99,3J9B,3J9C,3J9D,3J9E,3J9F,3J9G,3J9I,3J9J,3J9K,3J9L,3J9M,3J9O,3J9P,3J9Q,3J9R,3J9S,3J9T,3J9U,3J9V,3J9W,3J9X,3J9Y,3J9Z,3JA1,3JA4,3JA5,3JA6,3JA7,3JA8,3JA9,3JAA,3JAB,3JAC,3JAD,3JAE,3JAF,3JAG,3JAH,3JAI,3JAJ,3JAK,3JAL,3JAM,3JAN,3JAO,3JAP,3JAQ,3JAR,3JAS,3JAT,3JAU,3JAV,3JAW,3JAX,3JAY,3JAZ,3JB0,3JB1,3JB2,3JB3,3JB4,3JB5,3JB6,3JB7,3JB8,3JB9,3JBA,3JBB,3JBC,3JBD,3JBE,3JBF,3JBG,3JBH,3JBI,3JBJ,3JBK,3JBL,3JBM,3JBN,3JBO,3JBP,3JBQ,3JBR,3JBS,3JBT,3JBU,3JBV,3JBW,3JBX,3JBY,3JBZ,3JC1,3JC2,3JC5,3JC6,3JC7,3JC8,3JC9,3JCA,3JCB,3JCC,3JCD,3JCE,3JCF,3JCG,3JCH,3JCI,3JCJ,3JCK,3JCL,3JCM,3JCN,3JCO,3JCP,3JCR,3JCS,3JCT,3JCU,3JCX,3JCZ,3JD0,3JD1,3JD2,3JD3,3JD4,3JD5,3JD6,3JD7,3JD8,3JDW,3JPN,3JPO,3JPP,3JPQ,3JPR,3JPS,3JPT,3JPU,3JPV,3JPW,3JPX,3JPY,3JPZ,3JQ0,3JQ1,3JQ3,3JQ4,3JQ5,3JQ6,3JQ7,3JQ8,3JQ9,3JQA,3JQB,3JQC,3JQD,3JQE,3JQF,3JQG,3JQH,3JQJ,3JQK,3JQL,3JQM,3JQO,3JQP,3JQQ,3JQR,3JQW,3JQX,3JQY,3JQZ,3JR1,3JR2,3JR3,3JR4,3JR5,3JR6,3JR7,3JR8,3JR9,3JRA,3JRB,3JRC,3JRD,3JRE,3JRF,3JRG,3JRH,3JRI,3JRK,3JRM,3JRN,3JRO,3JRP,3JRQ,3JRR,3JRS,3JRT,3JRU,3JRV,3JRW,3JRX,3JRY,3JRZ,3JS1,3JS2,3JS3,3JS4,3JS5,3JS6,3JS8,3JS9,3JSA,3JSB,3JSC,3JSD,3JSE,3JSF,3JSG,3JSI,3JSJ,3JSK,3JSL,3JSM,3JSN,3JSO,3JSP,3JSQ,3JSR,3JSS,3JST,3JSU,3JSV,3JSW,3JSX,3JSY,3JSZ,3JT0,3JT1,3JT2,3JT3,3JT4,3JT5,3JT6,3JT7,3JT8,3JT9,3JTA,3JTB,3JTC,3JTD,3JTE,3JTF,3JTG,3JTH,3JTI,3JTJ,3JTK,3JTL,3JTM,3JTN,3JTO,3JTP,3JTQ,3JTR,3JTS,3JTT,3JTU,3JTW,3JTX,3JTY,3JTZ,3JU0,3JU1,3JU2,3JU3,3JU4,3JU5,3JU6,3JU7,3JU8,3JU9,3JUA,3JUB,3JUC,3JUD,3JUE,3JUG,3JUH,3JUI,3JUJ,3JUK,3JUL,3JUM,3JUN,3JUO,3JUP,3JUQ,3JUR,3JUS,3JUT,3JUU,3JUV,3JUW,3JUX,3JUY,3JUZ,3JV0,3JV1,3JV2,3JV3,3JV4,3JV5,3JV6,3JV7,3JV9,3JVA,3JVB,3JVC,3JVD,3JVE,3JVF,3JVG,3JVH,3JVI,3JVJ,3JVK,3JVL,3JVM,3JVN,3JVO,3JVR,3JVS,3JVT,3JVU,3JVV,3JVW,3JVX,3JVY,3JVZ,3JW0,3JW1,3JW2,3JW3,3JW4,3JW5,3JW6,3JW7,3JW8,3JW9,3JWA,3JWB,3JWC,3JWD,3JWE,3JWF,3JWG,3JWH,3JWI,3JWJ,3JWK,3JWM,3JWN,3JWO,3JWP,3JWQ,3JWR,3JWS,3JWT,3JWU,3JWV,3JWW,3JWX,3JWY,3JWZ,3JX0,3JX1,3JX2,3JX3,3JX4,3JX5,3JX6,3JX7,3JX8,3JX9,3JXA,3JXB,3JXC,3JXD,3JXE,3JXF,3JXG,3JXH,3JXI,3JXJ,3JXO,3JXP,3JXQ,3JXR,3JXS,3JXT,3JXU,3JXV,3JXW,3JXY,3JXZ,3JY0,3JY1,3JY6,3JY9,3JYA,3JYB,3JYC,3JYF,3JYG,3JYH,3JYI,3JYJ,3JYL,3JYM,3JYN,3JYO,3JYP,3JYQ,3JYR,3JYS,3JYT,3JYU,3JYY,3JYZ,3JZ0,3JZ1,3JZ2,3JZ3,3JZ4,3JZ6,3JZ7,3JZ9,3JZA,3JZB,3JZC,3JZD,3JZE,3JZF,3JZG,3JZH,3JZI,3JZJ,3JZK,3JZL,3JZM,3JZN,3JZO,3JZP,3JZQ,3JZR,3JZS,3JZT,3JZU,3JZV,3JZY,3JZZ,3K00,3K01,3K02,3K03,3K04,3K05,3K06,3K07,3K08,3K09,3K0A,3K0B,3K0C,3K0D,3K0E,3K0F,3K0G,3K0H,3K0I,3K0J,3K0K,3K0L,3K0M,3K0N,3K0O,3K0P,3K0Q,3K0R,3K0S,3K0T,3K0V,3K0W,3K0X,3K0Y,3K0Z,3K10,3K11,3K12,3K13,3K14,3K15,3K16,3K17,3K18,3K19,3K1A,3K1B,3K1D,3K1E,3K1F,3K1G,3K1H,3K1I,3K1J,3K1K,3K1L,3K1M,3K1N,3K1O,3K1P,3K1Q,3K1R,3K1S,3K1T,3K1U,3K1V,3K1W,3K1X,3K1Y,3K1Z,3K20,3K21,3K22,3K23,3K24,3K25,3K26,3K27,3K28,3K29,3K2A,3K2B,3K2C,3K2D,3K2E,3K2F,3K2G,3K2H,3K2I,3K2J,3K2K,3K2L,3K2M,3K2N,3K2O,3K2P,3K2Q,3K2R,3K2S,3K2T,3K2U,3K2V,3K2W,3K2X,3K2Y,3K2Z,3K30,3K31,3K32,3K33,3K34,3K35,3K36,3K37,3K38,3K39,3K3A,3K3B,3K3C,3K3D,3K3E,3K3F,3K3G,3K3H,3K3I,3K3J,3K3K,3K3L,3K3N,3K3O,3K3P,3K3Q,3K3R,3K3S,3K3T,3K3U,3K3V,3K3W,3K40,3K41,3K42,3K43,3K44,3K45,3K46,3K47,3K48,3K49,3K4A,3K4B,3K4C,3K4D,3K4E,3K4F,3K4G,3K4H,3K4I,3K4J,3K4K,3K4L,3K4M,3K4N,3K4O,3K4P,3K4Q,3K4S,3K4T,3K4U,3K4V,3K4W,3K4X,3K4Y,3K4Z,3K50,3K51,3K52,3K53,3K54,3K55,3K56,3K57,3K58,3K59,3K5B,3K5C,3K5D,3K5E,3K5F,3K5G,3K5H,3K5I,3K5J,3K5K,3K5L,3K5M,3K5N,3K5O,3K5P,3K5Q,3K5R,3K5S,3K5T,3K5U,3K5V,3K5W,3K5X,3K5Y,3K5Z,3K60,3K61,3K62,3K63,3K64,3K65,3K66,3K67,3K69,3K6A,3K6B,3K6C,3K6D,3K6F,3K6G,3K6H,3K6I,3K6J,3K6K,3K6L,3K6M,3K6N,3K6O,3K6P,3K6Q,3K6R,3K6S,3K6T,3K6U,3K6V,3K6W,3K6X,3K6Y,3K6Z,3K70,3K71,3K72,3K73,3K74,3K75,3K77,3K79,3K7A,3K7B,3K7C,3K7D,3K7E,3K7F,3K7G,3K7H,3K7I,3K7J,3K7K,3K7L,3K7M,3K7N,3K7O,3K7P,3K7Q,3K7R,3K7S,3K7T,3K7U,3K7V,3K7W,3K7X,3K7Y,3K7Z,3K80,3K81,3K82,3K83,3K84,3K85,3K86,3K87,3K88,3K89,3K8A,3K8B,3K8C,3K8D,3K8E,3K8G,3K8H,3K8I,3K8J,3K8K,3K8L,3K8M,3K8N,3K8O,3K8P,3K8Q,3K8R,3K8S,3K8T,3K8U,3K8V,3K8W,3K8X,3K8Y,3K8Z,3K90,3K91,3K92,3K93,3K94,3K96,3K97,3K98,3K99,3K9A,3K9B,3K9C,3K9D,3K9E,3K9F,3K9G,3K9H,3K9I,3K9J,3K9K,3K9L,3K9M,3K9N,3K9O,3K9P,3K9Q,3K9R,3K9S,3K9T,3K9U,3K9V,3K9W,3K9X,3K9Y,3K9Z,3KA0,3KA2,3KA3,3KA4,3KA5,3KA6,3KA7,3KA8,3KA9,3KAA,3KAB,3KAC,3KAD,3KAE,3KAF,3KAG,3KAH,3KAI,3KAJ,3KAK,3KAL,3KAM,3KAN,3KAO,3KAP,3KAQ,3KAR,3KAS,3KAT,3KAV,3KAW,3KAY,3KAZ,3KB0,3KB1,3KB2,3KB3,3KB5,3KB6,3KB7,3KB8,3KB9,3KBA,3KBB,3KBC,3KBD,3KBE,3KBF,3KBG,3KBH,3KBJ,3KBK,3KBL,3KBM,3KBN,3KBO,3KBP,3KBQ,3KBR,3KBS,3KBT,3KBU,3KBV,3KBW,3KBX,3KBY,3KBZ,3KC0,3KC1,3KC2,3KC3,3KC6,3KCC,3KCE,3KCF,3KCG,3KCH,3KCI,3KCJ,3KCK,3KCL,3KCM,3KCN,3KCO,3KCP,3KCQ,3KCS,3KCT,3KCU,3KCV,3KCW,3KCX,3KCY,3KCZ,3KD0,3KD1,3KD2,3KD3,3KD4,3KD5,3KD6,3KD7,3KD8,3KD9,3KDA,3KDB,3KDC,3KDD,3KDE,3KDF,3KDG,3KDH,3KDI,3KDJ,3KDK,3KDM,3KDN,3KDO,3KDP,3KDQ,3KDR,3KDS,3KDT,3KDU,3KDW,3KDY,3KDZ,3KE0,3KE1,3KE2,3KE3,3KE4,3KE5,3KE6,3KE7,3KE8,3KE9,3KEA,3KEB,3KEC,3KED,3KEE,3KEF,3KEG,3KEH,3KEI,3KEJ,3KEK,3KEL,3KEM,3KEN,3KEO,3KEP,3KEQ,3KER,3KES,3KET,3KEU,3KEV,3KEW,3KEX,3KEY,3KEZ,3KF0,3KF2,3KF3,3KF4,3KF5,3KF6,3KF7,3KF8,3KF9,3KFA,3KFB,3KFC,3KFD,3KFE,3KFF,3KFG,3KFH,3KFI,3KFJ,3KFK,3KFL,3KFM,3KFN,3KFO,3KFP,3KFQ,3KFR,3KFS,3KFT,3KFU,3KFV,3KFW,3KFX,3KFY,3KG0,3KG1,3KG2,3KG4,3KG5,3KG6,3KG7,3KG8,3KG9,3KGA,3KGB,3KGC,3KGD,3KGF,3KGG,3KGK,3KGL,3KGP,3KGQ,3KGR,3KGS,3KGT,3KGU,3KGV,3KGW,3KGX,3KGY,3KGZ,3KH0,3KH1,3KH2,3KH3,3KH4,3KH5,3KH7,3KH8,3KH9,3KHB,3KHC,3KHD,3KHE,3KHF,3KHG,3KHH,3KHI,3KHJ,3KHK,3KHL,3KHM,3KHN,3KHO,3KHP,3KHQ,3KHR,3KHS,3KHT,3KHU,3KHV,3KHW,3KHX,3KHY,3KHZ,3KI0,3KI1,3KI2,3KI3,3KI4,3KI5,3KI6,3KI7,3KI8,3KI9,3KIA,3KIC,3KID,3KIE,3KIF,3KIG,3KIH,3KII,3KIJ,3KIK,3KIN,3KIO,3KIP,3KIV,3KIZ,3KJ0,3KJ1,3KJ2,3KJ4,3KJ6,3KJ7,3KJD,3KJE,3KJF,3KJG,3KJH,3KJI,3KJJ,3KJK,3KJL,3KJM,3KJN,3KJO,3KJP,3KJQ,3KJR,3KJS,3KJT,3KJV,3KJX,3KJY,3KJZ,3KK0,3KK1,3KK2,3KK3,3KK4,3KK5,3KK6,3KK7,3KK8,3KK9,3KKA,3KKB,3KKC,3KKD,3KKE,3KKF,3KKG,3KKI,3KKJ,3KKK,3KKL,3KKM,3KKN,3KKO,3KKP,3KKQ,3KKR,3KKS,3KKT,3KKU,3KKV,3KKW,3KKX,3KKY,3KKZ,3KL0,3KL1,3KL2,3KL3,3KL4,3KL5,3KL6,3KL7,3KL8,3KL9,3KLA,3KLB,3KLC,3KLD,3KLE,3KLF,3KLG,3KLH,3KLI,3KLJ,3KLK,3KLL,3KLM,3KLN,3KLO,3KLP,3KLQ,3KLR,3KLS,3KLT,3KLU,3KLV,3KLW,3KLX,3KLY,3KLZ,3KM0,3KM1,3KM2,3KM3,3KM4,3KM5,3KM6,3KM8,3KM9,3KMA,3KMB,3KMC,3KMD,3KME,3KMF,3KMG,3KMH,3KMI,3KMJ,3KML,3KMM,3KMN,3KMO,3KMP,3KMQ,3KMR,3KMS,3KMT,3KMU,3KMV,3KMW,3KMX,3KMY,3KMZ,3KN0,3KN1,3KN2,3KN3,3KN4,3KN5,3KN6,3KN7,3KN8,3KNA,3KNB,3KNC,3KND,3KNE,3KNF,3KNG,3KNP,3KNQ,3KNR,3KNS,3KNT,3KNU,3KNV,3KNW,3KNX,3KNY,3KNZ,3KO0,3KO1,3KO2,3KO3,3KO4,3KO5,3KO6,3KO7,3KO8,3KO9,3KOA,3KOB,3KOC,3KOD,3KOF,3KOG,3KOH,3KOI,3KOJ,3KOK,3KOL,3KOM,3KON,3KOO,3KOP,3KOQ,3KOR,3KOS,3KOT,3KOU,3KOV,3KOW,3KOX,3KOY,3KOZ,3KP0,3KP1,3KP2,3KP3,3KP4,3KP5,3KP6,3KP7,3KP8,3KP9,3KPA,3KPB,3KPC,3KPD,3KPE,3KPF,3KPH,3KPJ,3KPK,3KPL,3KPM,3KPN,3KPO,3KPP,3KPQ,3KPR,3KPS,3KPT,3KPU,3KPV,3KPW,3KPX,3KPY,3KPZ,3KQ0,3KQ4,3KQ5,3KQ6,3KQ7,3KQ8,3KQA,3KQB,3KQC,3KQD,3KQE,3KQF,3KQG,3KQH,3KQI,3KQJ,3KQK,3KQL,3KQM,3KQN,3KQO,3KQP,3KQQ,3KQR,3KQS,3KQT,3KQU,3KQV,3KQW,3KQX,3KQY,3KQZ,3KR0,3KR1,3KR2,3KR3,3KR4,3KR5,3KR6,3KR7,3KR8,3KR9,3KRA,3KRB,3KRC,3KRD,3KRE,3KRF,3KRG,3KRJ,3KRK,3KRL,3KRM,3KRN,3KRO,3KRP,3KRQ,3KRR,3KRS,3KRT,3KRU,3KRV,3KRW,3KRX,3KRY,3KRZ,3KS0,3KS2,3KS3,3KS4,3KS5,3KS6,3KS7,3KS8,3KS9,3KSA,3KSB,3KSC,3KSD,3KSE,3KSF,3KSG,3KSH,3KSI,3KSJ,3KSK,3KSL,3KSM,3KSN,3KSO,3KSP,3KSQ,3KSR,3KSS,3KST,3KSU,3KSV,3KSW,3KSX,3KSY,3KSZ,3KT0,3KT1,3KT2,3KT3,3KT4,3KT5,3KT6,3KT7,3KT8,3KT9,3KTA,3KTB,3KTC,3KTD,3KTF,3KTG,3KTH,3KTI,3KTJ,3KTK,3KTL,3KTM,3KTN,3KTO,3KTP,3KTQ,3KTR,3KTS,3KTT,3KTU,3KTV,3KTW,3KTX,3KTY,3KTZ,3KU0,3KU1,3KU2,3KU3,3KU4,3KU5,3KU6,3KU7,3KU9,3KUC,3KUD,3KUE,3KUF,3KUG,3KUH,3KUI,3KUJ,3KUK,3KUL,3KUM,3KUN,3KUO,3KUP,3KUQ,3KUR,3KUS,3KUT,3KUU,3KUV,3KUW,3KUX,3KUY,3KUZ,3KV0,3KV1,3KV2,3KV3,3KV4,3KV5,3KV6,3KV7,3KV8,3KV9,3KVA,3KVB,3KVC,3KVD,3KVE,3KVF,3KVG,3KVH,3KVI,3KVJ,3KVK,3KVL,3KVM,3KVN,3KVO,3KVP,3KVQ,3KVR,3KVS,3KVT,3KVU,3KVV,3KVW,3KVX,3KVY,3KVZ,3KW0,3KW1,3KW2,3KW3,3KW4,3KW5,3KW6,3KW7,3KW8,3KW9,3KWA,3KWB,3KWC,3KWD,3KWE,3KWF,3KWG,3KWI,3KWJ,3KWK,3KWL,3KWM,3KWO,3KWP,3KWQ,3KWR,3KWS,3KWV,3KWW,3KWX,3KWY,3KWZ,3KX0,3KX1,3KX2,3KX3,3KX4,3KX5,3KX6,3KX7,3KX8,3KX9,3KXA,3KXB,3KXC,3KXD,3KXE,3KXF,3KXG,3KXH,3KXI,3KXK,3KXL,3KXM,3KXN,3KXO,3KXP,3KXQ,3KXR,3KXS,3KXT,3KXU,3KXV,3KXW,3KXX,3KXY,3KXZ,3KY2,3KY7,3KY8,3KY9,3KYA,3KYB,3KYC,3KYD,3KYE,3KYF,3KYG,3KYH,3KYI,3KYJ,3KYK,3KYL,3KYM,3KYN,3KYO,3KYQ,3KYR,3KYS,3KYT,3KYU,3KYV,3KYW,3KYX,3KYY,3KYZ,3KZ0,3KZ1,3KZ3,3KZ4,3KZ5,3KZ7,3KZ8,3KZ9,3KZA,3KZB,3KZC,3KZD,3KZE,3KZF,3KZG,3KZH,3KZI,3KZJ,3KZK,3KZL,3KZM,3KZN,3KZO,3KZP,3KZQ,3KZS,3KZT,3KZU,3KZV,3KZW,3KZX,3KZY,3KZZ,3L00,3L01,3L02,3L03,3L04,3L05,3L06,3L07,3L08,3L09,3L0A,3L0B,3L0C,3L0D,3L0E,3L0F,3L0G,3L0H,3L0I,3L0J,3L0K,3L0L,3L0M,3L0N,3L0O,3L0P,3L0Q,3L0R,3L0S,3L0T,3L0U,3L0V,3L0W,3L0X,3L0Y,3L0Z,3L10,3L11,3L12,3L13,3L14,3L15,3L16,3L17,3L18,3L19,3L1A,3L1B,3L1C,3L1E,3L1F,3L1G,3L1H,3L1I,3L1J,3L1K,3L1L,3L1M,3L1N,3L1O,3L1P,3L1Q,3L1R,3L1S,3L1T,3L1U,3L1V,3L1W,3L1X,3L1Y,3L1Z,3L20,3L21,3L22,3L23,3L24,3L25,3L26,3L27,3L28,3L29,3L2A,3L2B,3L2C,3L2D,3L2E,3L2H,3L2I,3L2J,3L2K,3L2L,3L2M,3L2N,3L2O,3L2P,3L2Q,3L2R,3L2U,3L2V,3L2W,3L2X,3L2Y,3L2Z,3L30,3L31,3L32,3L33,3L34,3L35,3L36,3L37,3L38,3L39,3L3A,3L3B,3L3C,3L3D,3L3F,3L3G,3L3H,3L3I,3L3J,3L3K,3L3L,3L3M,3L3N,3L3O,3L3P,3L3Q,3L3R,3L3S,3L3T,3L3U,3L3V,3L3X,3L3Z,3L40,3L41,3L42,3L43,3L44,3L45,3L46,3L47,3L48,3L49,3L4A,3L4B,3L4C,3L4D,3L4E,3L4F,3L4G,3L4H,3L4I,3L4J,3L4K,3L4L,3L4M,3L4N,3L4O,3L4P,3L4Q,3L4R,3L4S,3L4T,3L4U,3L4V,3L4W,3L4X,3L4Y,3L4Z,3L50,3L51,3L54,3L56,3L57,3L58,3L59,3L5A,3L5B,3L5C,3L5D,3L5E,3L5F,3L5H,3L5I,3L5J,3L5K,3L5L,3L5M,3L5N,3L5O,3L5P,3L5R,3L5S,3L5T,3L5U,3L5V,3L5W,3L5X,3L5Z,3L60,3L61,3L62,3L63,3L64,3L65,3L66,3L67,3L68,3L6A,3L6B,3L6C,3L6D,3L6E,3L6F,3L6G,3L6H,3L6I,3L6J,3L6N,3L6O,3L6P,3L6Q,3L6R,3L6T,3L6U,3L6V,3L6W,3L6X,3L6Y,3L70,3L71,3L72,3L73,3L74,3L75,3L76,3L77,3L78,3L79,3L7A,3L7B,3L7C,3L7D,3L7E,3L7F,3L7G,3L7H,3L7I,3L7J,3L7K,3L7L,3L7M,3L7N,3L7O,3L7P,3L7Q,3L7R,3L7T,3L7U,3L7V,3L7W,3L7X,3L7Y,3L7Z,3L81,3L82,3L84,3L85,3L86,3L87,3L88,3L89,3L8A,3L8B,3L8C,3L8D,3L8E,3L8F,3L8G,3L8H,3L8I,3L8J,3L8K,3L8L,3L8M,3L8N,3L8P,3L8Q,3L8R,3L8S,3L8U,3L8V,3L8W,3L8X,3L8Y,3L8Z,3L91,3L92,3L93,3L94,3L95,3L9A,3L9B,3L9C,3L9D,3L9E,3L9F,3L9G,3L9H,3L9I,3L9J,3L9K,3L9L,3L9M,3L9N,3L9P,3L9Q,3L9R,3L9S,3L9T,3L9U,3L9V,3L9W,3L9X,3L9Y,3L9Z,3LA0,3LA1,3LA2,3LA3,3LA4,3LA5,3LA6,3LA7,3LA8,3LA9,3LAA,3LAC,3LAD,3LAE,3LAF,3LAG,3LAH,3LAI,3LAJ,3LAK,3LAL,3LAM,3LAN,3LAO,3LAP,3LAQ,3LAS,3LAT,3LAU,3LAW,3LAX,3LAY,3LAZ,3LB0,3LB1,3LB2,3LB3,3LB4,3LB5,3LB6,3LB8,3LB9,3LBA,3LBB,3LBC,3LBD,3LBE,3LBF,3LBG,3LBH,3LBI,3LBJ,3LBK,3LBL,3LBM,3LBN,3LBO,3LBS,3LBW,3LBX,3LBY,3LBZ,3LC0,3LC1,3LC2,3LC3,3LC4,3LC5,3LC6,3LC7,3LC8,3LC9,3LCA,3LCB,3LCC,3LCD,3LCE,3LCF,3LCG,3LCH,3LCI,3LCJ,3LCK,3LCL,3LCM,3LCN,3LCO,3LCP,3LCR,3LCS,3LCT,3LCU,3LCV,3LCW,3LCX,3LCY,3LCZ,3LD0,3LD1,3LD2,3LD3,3LD4,3LD5,3LD6,3LD7,3LD8,3LD9,3LDA,3LDB,3LDC,3LDD,3LDE,3LDF,3LDG,3LDH,3LDI,3LDJ,3LDK,3LDL,3LDM,3LDN,3LDO,3LDP,3LDQ,3LDR,3LDS,3LDT,3LDU,3LDV,3LDW,3LDX,3LDY,3LDZ,3LE0,3LE1,3LE2,3LE3,3LE4,3LE5,3LE6,3LE7,3LE8,3LE9,3LEA,3LEC,3LED,3LEE,3LEF,3LEG,3LEH,3LEI,3LEK,3LEL,3LEM,3LEN,3LEO,3LEP,3LEQ,3LER,3LES,3LET,3LEU,3LEV,3LEW,3LEX,3LEY,3LEZ,3LF0,3LF1,3LF2,3LF3,3LF4,3LF5,3LF6,3LF7,3LF9,3LFA,3LFB,3LFC,3LFD,3LFE,3LFF,3LFG,3LFH,3LFI,3LFJ,3LFK,3LFL,3LFM,3LFN,3LFO,3LFP,3LFQ,3LFR,3LFS,3LFT,3LFU,3LFV,3LFY,3LFZ,3LG0,3LG1,3LG2,3LG3,3LG4,3LG5,3LG6,3LG7,3LG8,3LGA,3LGB,3LGC,3LGD,3LGE,3LGF,3LGG,3LGH,3LGI,3LGJ,3LGK,3LGL,3LGM,3LGN,3LGO,3LGP,3LGQ,3LGR,3LGS,3LGT,3LGU,3LGV,3LGW,3LGX,3LGY,3LGZ,3LH0,3LH1,3LH2,3LH3,3LH4,3LH5,3LH8,3LH9,3LHA,3LHB,3LHC,3LHD,3LHE,3LHF,3LHG,3LHH,3LHI,3LHJ,3LHK,3LHL,3LHM,3LHN,3LHO,3LHP,3LHQ,3LHR,3LHS,3LHT,3LHU,3LHV,3LHW,3LHX,3LHY,3LHZ,3LI0,3LI1,3LI2,3LI3,3LI4,3LI5,3LI6,3LI8,3LI9,3LIA,3LIB,3LIC,3LID,3LIE,3LIF,3LIG,3LIH,3LII,3LIJ,3LIK,3LIL,3LIM,3LIN,3LIO,3LIP,3LIQ,3LIR,3LIS,3LIT,3LIU,3LIV,3LIW,3LIX,3LIY,3LIZ,3LJ0,3LJ1,3LJ2,3LJ3,3LJ5,3LJ6,3LJ7,3LJ8,3LJ9,3LJA,3LJB,3LJC,3LJD,3LJE,3LJF,3LJG,3LJI,3LJJ,3LJK,3LJL,3LJM,3LJN,3LJO,3LJP,3LJQ,3LJR,3LJS,3LJT,3LJU,3LJW,3LJX,3LJY,3LJZ,3LK0,3LK1,3LK2,3LK3,3LK4,3LK5,3LK6,3LK7,3LK8,3LK9,3LKA,3LKB,3LKD,3LKE,3LKF,3LKH,3LKI,3LKJ,3LKK,3LKL,3LKM,3LKN,3LKO,3LKP,3LKQ,3LKR,3LKS,3LKT,3LKU,3LKV,3LKW,3LKX,3LKY,3LKZ,3LL0,3LL1,3LL2,3LL3,3LL4,3LL5,3LL7,3LL8,3LL9,3LLA,3LLB,3LLC,3LLD,3LLE,3LLF,3LLH,3LLI,3LLK,3LLL,3LLM,3LLN,3LLO,3LLP,3LLQ,3LLR,3LLS,3LLT,3LLU,3LLV,3LLW,3LLX,3LLY,3LLZ,3LM0,3LM1,3LM2,3LM3,3LM4,3LM5,3LM6,3LM7,3LM8,3LM9,3LMA,3LMB,3LMC,3LMD,3LME,3LMF,3LMG,3LMH,3LMI,3LMJ,3LMK,3LML,3LMM,3LMN,3LMO,3LMP,3LMS,3LMT,3LMU,3LMV,3LMW,3LMX,3LMY,3LMZ,3LN0,3LN1,3LN2,3LN3,3LN4,3LN5,3LN6,3LN7,3LN8,3LN9,3LNB,3LNC,3LND,3LNE,3LNF,3LNG,3LNH,3LNI,3LNJ,3LNK,3LNL,3LNM,3LNN,3LNO,3LNP,3LNQ,3LNR,3LNT,3LNU,3LNV,3LNW,3LNX,3LNY,3LNZ,3LO0,3LO1,3LO2,3LO3,3LO4,3LO5,3LO6,3LO7,3LO8,3LO9,3LOA,3LOB,3LOC,3LOD,3LOE,3LOF,3LOG,3LOI,3LOJ,3LOK,3LOM,3LON,3LOO,3LOP,3LOQ,3LOR,3LOS,3LOT,3LOU,3LOV,3LOW,3LOX,3LOY,3LOZ,3LP0,3LP1,3LP2,3LP3,3LP4,3LP5,3LP6,3LP7,3LP8,3LP9,3LPA,3LPB,3LPC,3LPD,3LPE,3LPF,3LPG,3LPH,3LPI,3LPJ,3LPK,3LPL,3LPM,3LPN,3LPO,3LPP,3LPQ,3LPR,3LPS,3LPT,3LPU,3LPV,3LPW,3LPX,3LPY,3LPZ,3LQ0,3LQ1,3LQ2,3LQ3,3LQ4,3LQ5,3LQ6,3LQ7,3LQ8,3LQ9,3LQA,3LQB,3LQC,3LQD,3LQE,3LQF,3LQG,3LQH,3LQI,3LQJ,3LQK,3LQL,3LQM,3LQN,3LQQ,3LQR,3LQS,3LQU,3LQV,3LQW,3LQX,3LQY,3LQZ,3LR0,3LR1,3LR2,3LR3,3LR4,3LR5,3LR6,3LR7,3LR8,3LR9,3LRA,3LRB,3LRC,3LRD,3LRE,3LRF,3LRG,3LRH,3LRI,3LRJ,3LRK,3LRL,3LRM,3LRN,3LRP,3LRQ,3LRR,3LRS,3LRT,3LRU,3LRV,3LRX,3LRY,3LS0,3LS1,3LS2,3LS3,3LS4,3LS5,3LS6,3LS7,3LS8,3LS9,3LSA,3LSB,3LSC,3LSD,3LSE,3LSF,3LSG,3LSH,3LSI,3LSJ,3LSK,3LSL,3LSM,3LSN,3LSO,3LSP,3LSQ,3LSR,3LSS,3LST,3LSU,3LSV,3LSW,3LSX,3LSY,3LSZ,3LT0,3LT1,3LT2,3LT3,3LT4,3LT5,3LT6,3LT7,3LT8,3LT9,3LTA,3LTB,3LTC,3LTD,3LTE,3LTF,3LTG,3LTH,3LTI,3LTJ,3LTL,3LTM,3LTN,3LTO,3LTP,3LTQ,3LTR,3LTS,3LTU,3LTV,3LTW,3LTY,3LU0,3LU1,3LU2,3LU6,3LU7,3LU8,3LU9,3LUA,3LUB,3LUC,3LUD,3LUE,3LUF,3LUG,3LUH,3LUI,3LUJ,3LUK,3LUL,3LUM,3LUN,3LUO,3LUP,3LUQ,3LUR,3LUS,3LUT,3LUU,3LUY,3LUZ,3LV0,3LV2,3LV3,3LV4,3LV5,3LV6,3LV8,3LV9,3LVA,3LVB,3LVC,3LVD,3LVE,3LVF,3LVG,3LVH,3LVJ,3LVK,3LVL,3LVM,3LVP,3LVQ,3LVR,3LVS,3LVT,3LVU,3LVV,3LVW,3LVX,3LVY,3LVZ,3LW0,3LW1,3LW2,3LW3,3LW5,3LW6,3LW7,3LW8,3LW9,3LWA,3LWB,3LWC,3LWD,3LWE,3LWF,3LWG,3LWH,3LWI,3LWJ,3LWK,3LWL,3LWM,3LWN,3LWO,3LWP,3LWQ,3LWR,3LWS,3LWT,3LWU,3LWV,3LWW,3LWX,3LWZ,3LX0,3LX1,3LX2,3LX3,3LX4,3LX5,3LX6,3LX7,3LX8,3LX9,3LXA,3LXB,3LXC,3LXD,3LXE,3LXF,3LXG,3LXH,3LXI,3LXJ,3LXK,3LXL,3LXM,3LXN,3LXO,3LXP,3LXQ,3LXR,3LXS,3LXT,3LXU,3LXV,3LXX,3LXY,3LXZ,3LY0,3LY1,3LY2,3LY3,3LY4,3LY5,3LY6,3LY7,3LY8,3LY9,3LYA,3LYB,3LYC,3LYD,3LYE,3LYF,3LYG,3LYH,3LYI,3LYK,3LYL,3LYM,3LYN,3LYO,3LYP,3LYQ,3LYR,3LYS,3LYT,3LYU,3LYV,3LYW,3LYX,3LYY,3LYZ,3LZ0,3LZ1,3LZ2,3LZ3,3LZ5,3LZ6,3LZ7,3LZ8,3LZ9,3LZA,3LZB,3LZC,3LZD,3LZE,3LZF,3LZG,3LZI,3LZJ,3LZK,3LZL,3LZM,3LZN,3LZO,3LZP,3LZQ,3LZR,3LZS,3LZT,3LZU,3LZV,3LZW,3LZX,3LZY,3LZZ,3M00,3M01,3M02,3M03,3M04,3M05,3M06,3M07,3M08,3M09,3M0A,3M0B,3M0C,3M0D,3M0E,3M0F,3M0G,3M0H,3M0I,3M0J,3M0K,3M0L,3M0M,3M0N,3M0O,3M0P,3M0Q,3M0R,3M0S,3M0T,3M0U,3M0V,3M0W,3M0X,3M0Y,3M0Z,3M10,3M11,3M12,3M13,3M14,3M15,3M16,3M17,3M18,3M19,3M1A,3M1B,3M1C,3M1D,3M1E,3M1F,3M1G,3M1H,3M1I,3M1J,3M1K,3M1L,3M1M,3M1N,3M1O,3M1P,3M1Q,3M1R,3M1S,3M1T,3M1U,3M1V,3M1W,3M1X,3M1Y,3M1Z,3M20,3M21,3M22,3M23,3M24,3M25,3M26,3M27,3M28,3M29,3M2A,3M2B,3M2C,3M2D,3M2E,3M2F,3M2G,3M2H,3M2I,3M2J,3M2K,3M2L,3M2M,3M2N,3M2P,3M2R,3M2T,3M2U,3M2V,3M2W,3M2X,3M2Y,3M2Z,3M30,3M31,3M32,3M33,3M34,3M35,3M36,3M37,3M38,3M39,3M3A,3M3B,3M3C,3M3D,3M3E,3M3F,3M3G,3M3H,3M3I,3M3J,3M3K,3M3L,3M3M,3M3N,3M3O,3M3P,3M3Q,3M3R,3M3S,3M3T,3M3U,3M3V,3M3W,3M3X,3M3Y,3M3Z,3M40,3M41,3M42,3M43,3M44,3M45,3M46,3M47,3M48,3M49,3M4A,3M4B,3M4C,3M4D,3M4E,3M4F,3M4G,3M4H,3M4I,3M4J,3M4N,3M4O,3M4P,3M4Q,3M4R,3M4S,3M4T,3M4U,3M4V,3M4W,3M4X,3M4Y,3M4Z,3M50,3M51,3M52,3M53,3M54,3M55,3M56,3M57,3M58,3M59,3M5A,3M5B,3M5C,3M5D,3M5E,3M5G,3M5H,3M5I,3M5J,3M5K,3M5L,3M5M,3M5N,3M5O,3M5P,3M5Q,3M5R,3M5S,3M5T,3M5U,3M5V,3M5W,3M5X,3M5Y,3M5Z,3M61,3M62,3M63,3M64,3M65,3M66,3M67,3M6A,3M6B,3M6C,3M6D,3M6E,3M6F,3M6G,3M6H,3M6I,3M6J,3M6K,3M6L,3M6M,3M6N,3M6O,3M6P,3M6Q,3M6R,3M6S,3M6U,3M6V,3M6W,3M6X,3M6Y,3M6Z,3M70,3M71,3M72,3M73,3M74,3M75,3M76,3M77,3M78,3M79,3M7A,3M7B,3M7C,3M7D,3M7E,3M7F,3M7G,3M7H,3M7I,3M7J,3M7K,3M7L,3M7M,3M7N,3M7O,3M7P,3M7Q,3M7R,3M7S,3M7T,3M7U,3M7V,3M7W,3M81,3M82,3M83,3M84,3M85,3M86,3M88,3M89,3M8A,3M8B,3M8C,3M8D,3M8E,3M8F,3M8J,3M8K,3M8L,3M8M,3M8N,3M8O,3M8P,3M8Q,3M8R,3M8S,3M8U,3M8V,3M8W,3M8Y,3M8Z,3M91,3M92,3M93,3M94,3M95,3M96,3M97,3M98,3M99,3M9A,3M9B,3M9C,3M9D,3M9E,3M9F,3M9G,3M9H,3M9I,3M9J,3M9K,3M9L,3M9M,3M9N,3M9O,3M9Q,3M9S,3M9U,3M9V,3M9W,3M9X,3M9Y,3M9Z,3MA0,3MA2,3MA3,3MA5,3MA6,3MA7,3MA8,3MA9,3MAA,3MAB,3MAC,3MAD,3MAE,3MAF,3MAG,3MAH,3MAJ,3MAK,3MAL,3MAM,3MAN,3MAO,3MAP,3MAQ,3MAR,3MAS,3MAT,3MAU,3MAV,3MAW,3MAX,3MAY,3MAZ,3MB2,3MB3,3MB4,3MB5,3MB6,3MB7,3MB8,3MB9,3MBA,3MBB,3MBC,3MBD,3MBE,3MBF,3MBG,3MBH,3MBI,3MBJ,3MBK,3MBL,3MBM,3MBO,3MBP,3MBQ,3MBR,3MBS,3MBT,3MBU,3MBV,3MBW,3MBX,3MBY,3MBZ,3MC0,3MC1,3MC2,3MC3,3MC4,3MC5,3MC6,3MC8,3MC9,3MCA,3MCB,3MCD,3MCE,3MCF,3MCG,3MCH,3MCI,3MCJ,3MCK,3MCL,3MCM,3MCN,3MCO,3MCP,3MCQ,3MCR,3MCS,3MCT,3MCU,3MCV,3MCW,3MCX,3MCY,3MCZ,3MD0,3MD1,3MD2,3MD3,3MD4,3MD5,3MD7,3MD9,3MDA,3MDB,3MDC,3MDD,3MDE,3MDF,3MDG,3MDI,3MDJ,3MDK,3MDL,3MDM,3MDN,3MDO,3MDP,3MDQ,3MDR,3MDS,3MDT,3MDU,3MDV,3MDW,3MDX,3MDY,3MDZ,3ME0,3ME1,3ME2,3ME3,3ME4,3ME5,3ME6,3ME7,3ME8,3ME9,3MEA,3MEB,3MEC,3MED,3MEE,3MEF,3MEG,3MEH,3MEI,3MEJ,3MEK,3MEL,3MEM,3MEN,3MEP,3MEQ,3MER,3MES,3MET,3MEU,3MEV,3MEW,3MEX,3MEY,3MEZ,3MF0,3MF1,3MF2,3MF3,3MF4,3MF5,3MF6,3MF7,3MF8,3MF9,3MFA,3MFB,3MFC,3MFD,3MFE,3MFF,3MFG,3MFH,3MFI,3MFJ,3MFK,3MFL,3MFM,3MFN,3MFP,3MFQ,3MFR,3MFS,3MFT,3MFU,3MFV,3MFW,3MFX,3MFY,3MG0,3MG1,3MG2,3MG3,3MG4,3MG5,3MG6,3MG7,3MG8,3MG9,3MGA,3MGB,3MGC,3MGD,3MGE,3MGF,3MGG,3MGH,3MGI,3MGJ,3MGK,3MGL,3MGM,3MGN,3MGO,3MGP,3MGQ,3MGR,3MGS,3MGT,3MGU,3MGV,3MGW,3MGX,3MGY,3MGZ,3MH0,3MH1,3MH2,3MH3,3MH4,3MH5,3MH6,3MH7,3MH8,3MH9,3MHA,3MHB,3MHC,3MHD,3MHE,3MHF,3MHG,3MHH,3MHI,3MHJ,3MHK,3MHL,3MHM,3MHO,3MHP,3MHR,3MHS,3MHT,3MHU,3MHV,3MHW,3MHX,3MHY,3MHZ,3MI0,3MI1,3MI2,3MI3,3MI4,3MI5,3MI6,3MI7,3MI8,3MI9,3MIA,3MIB,3MIC,3MID,3MIE,3MIF,3MIG,3MIH,3MII,3MIJ,3MIL,3MIN,3MIO,3MIP,3MIS,3MIT,3MIU,3MIV,3MIW,3MIX,3MIY,3MIZ,3MJ0,3MJ1,3MJ2,3MJ3,3MJ4,3MJ5,3MJ6,3MJ7,3MJ8,3MJ9,3MJA,3MJB,3MJC,3MJD,3MJE,3MJF,3MJG,3MJH,3MJI,3MJK,3MJL,3MJM,3MJN,3MJO,3MJP,3MJQ,3MJR,3MJS,3MJT,3MJU,3MJV,3MJW,3MJX,3MJY,3MJZ,3MK0,3MK1,3MK2,3MK3,3MK4,3MK5,3MK6,3MK7,3MK8,3MK9,3MKA,3MKB,3MKC,3MKD,3MKE,3MKF,3MKG,3MKH,3MKI,3MKJ,3MKK,3MKL,3MKM,3MKN,3MKO,3MKP,3MKQ,3MKR,3MKS,3MKT,3MKU,3MKV,3MKW,3MKY,3MKZ,3ML0,3ML1,3ML2,3ML3,3ML4,3ML5,3ML6,3ML8,3ML9,3MLA,3MLB,3MLC,3MLE,3MLF,3MLG,3MLH,3MLI,3MLJ,3MLK,3MLL,3MLM,3MLN,3MLO,3MLP,3MLQ,3MLR,3MLS,3MLT,3MLU,3MLV,3MLW,3MLX,3MLY,3MLZ,3MM0,3MM1,3MM2,3MM3,3MM4,3MM5,3MM6,3MM7,3MM8,3MM9,3MMA,3MMB,3MMC,3MMD,3MME,3MMF,3MMG,3MMH,3MMI,3MMJ,3MMK,3MML,3MMN,3MMO,3MMP,3MMR,3MMS,3MMT,3MMU,3MMV,3MMW,3MMX,3MMY,3MMZ,3MN0,3MN1,3MN2,3MN3,3MN5,3MN6,3MN7,3MN8,3MN9,3MNA,3MNB,3MNC,3MND,3MNE,3MNF,3MNG,3MNH,3MNI,3MNJ,3MNK,3MNL,3MNM,3MNN,3MNO,3MNP,3MNQ,3MNR,3MNS,3MNU,3MNV,3MNW,3MNX,3MNZ,3MO0,3MO1,3MO2,3MO3,3MO4,3MO5,3MO6,3MO7,3MO8,3MO9,3MOA,3MOB,3MOC,3MOD,3MOE,3MOF,3MOG,3MOH,3MOI,3MOJ,3MOK,3MOL,3MOM,3MON,3MOO,3MOP,3MOQ,3MOR,3MOS,3MOU,3MOW,3MOY,3MOZ,3MP1,3MP2,3MP3,3MP4,3MP5,3MP6,3MP7,3MP8,3MP9,3MPA,3MPB,3MPC,3MPD,3MPG,3MPH,3MPI,3MPJ,3MPK,3MPL,3MPM,3MPN,3MPO,3MPP,3MPQ,3MPR,3MPS,3MPT,3MPU,3MPV,3MPW,3MPX,3MPY,3MPZ,3MQ0,3MQ1,3MQ2,3MQ3,3MQ4,3MQ6,3MQ7,3MQ9,3MQB,3MQC,3MQD,3MQE,3MQF,3MQG,3MQH,3MQI,3MQK,3MQL,3MQM,3MQO,3MQP,3MQQ,3MQR,3MQS,3MQT,3MQW,3MQY,3MQZ,3MR0,3MR1,3MR2,3MR3,3MR5,3MR6,3MR7,3MR9,3MRA,3MRB,3MRC,3MRD,3MRE,3MRF,3MRG,3MRH,3MRI,3MRJ,3MRK,3MRL,3MRM,3MRN,3MRO,3MRP,3MRQ,3MRR,3MRS,3MRT,3MRU,3MRV,3MRW,3MRX,3MRY,3MS2,3MS3,3MS4,3MS5,3MS6,3MS7,3MS8,3MS9,3MSA,3MSC,3MSD,3MSE,3MSF,3MSG,3MSH,3MSI,3MSJ,3MSK,3MSL,3MSN,3MSO,3MSP,3MSQ,3MSR,3MSS,3MST,3MSU,3MSV,3MSW,3MSX,3MSY,3MSZ,3MT0,3MT1,3MT5,3MT6,3MT7,3MT8,3MT9,3MTA,3MTB,3MTC,3MTD,3MTE,3MTF,3MTG,3MTH,3MTI,3MTJ,3MTK,3MTL,3MTN,3MTQ,3MTR,3MTS,3MTT,3MTU,3MTV,3MTW,3MTX,3MTY,3MU0,3MU1,3MU3,3MU4,3MU5,3MU6,3MU7,3MU8,3MUA,3MUC,3MUD,3MUE,3MUF,3MUG,3MUH,3MUI,3MUJ,3MUK,3MUL,3MUM,3MUN,3MUO,3MUP,3MUQ,3MUR,3MUS,3MUT,3MUU,3MUV,3MUW,3MUX,3MUY,3MUZ,3MV0,3MV1,3MV2,3MV3,3MV4,3MV5,3MV6,3MV7,3MV8,3MV9,3MVA,3MVB,3MVC,3MVD,3MVE,3MVF,3MVG,3MVH,3MVI,3MVJ,3MVK,3MVL,3MVM,3MVN,3MVP,3MVR,3MVS,3MVT,3MVU,3MVV,3MVW,3MVX,3MVY,3MVZ,3MW0,3MW1,3MW2,3MW3,3MW4,3MW6,3MW7,3MW8,3MWA,3MWB,3MWC,3MWD,3MWE,3MWF,3MWG,3MWH,3MWI,3MWJ,3MWK,3MWL,3MWM,3MWN,3MWO,3MWP,3MWQ,3MWR,3MWS,3MWT,3MWU,3MWV,3MWW,3MWX,3MWY,3MWZ,3MX0,3MX1,3MX2,3MX3,3MX4,3MX5,3MX6,3MX7,3MX8,3MX9,3MXA,3MXB,3MXC,3MXD,3MXE,3MXF,3MXG,3MXH,3MXI,3MXJ,3MXL,3MXM,3MXN,3MXO,3MXP,3MXQ,3MXR,3MXS,3MXT,3MXU,3MXV,3MXW,3MXX,3MXY,3MXZ,3MY0,3MY1,3MY2,3MY5,3MY6,3MY7,3MY9,3MYA,3MYB,3MYC,3MYD,3MYE,3MYF,3MYG,3MYH,3MYI,3MYJ,3MYK,3MYL,3MYM,3MYN,3MYO,3MYP,3MYQ,3MYR,3MYT,3MYU,3MYV,3MYW,3MYX,3MYY,3MYZ,3MZ0,3MZ1,3MZ2,3MZ3,3MZ4,3MZ5,3MZ6,3MZ7,3MZ8,3MZ9,3MZB,3MZC,3MZD,3MZE,3MZF,3MZG,3MZH,3MZI,3MZK,3MZL,3MZN,3MZO,3MZQ,3MZR,3MZS,3MZT,3MZV,3MZW,3MZY,3MZZ,3N00,3N01,3N02,3N03,3N04,3N05,3N06,3N07,3N08,3N0A,3N0B,3N0C,3N0D,3N0E,3N0F,3N0G,3N0H,3N0I,3N0K,3N0L,3N0M,3N0N,3N0P,3N0Q,3N0R,3N0S,3N0T,3N0U,3N0V,3N0W,3N0X,3N0Y,3N0Z,3N10,3N11,3N12,3N13,3N14,3N15,3N17,3N18,3N19,3N1A,3N1B,3N1C,3N1D,3N1E,3N1F,3N1G,3N1H,3N1I,3N1J,3N1K,3N1L,3N1M,3N1N,3N1O,3N1P,3N1Q,3N1R,3N1S,3N1T,3N1U,3N1V,3N1W,3N1X,3N1Y,3N1Z,3N20,3N21,3N23,3N24,3N25,3N26,3N27,3N28,3N29,3N2A,3N2B,3N2C,3N2D,3N2E,3N2G,3N2I,3N2J,3N2K,3N2L,3N2M,3N2N,3N2O,3N2P,3N2Q,3N2R,3N2S,3N2T,3N2U,3N2V,3N2W,3N2X,3N2Y,3N2Z,3N30,3N31,3N32,3N33,3N34,3N35,3N36,3N37,3N38,3N39,3N3A,3N3B,3N3D,3N3E,3N3F,3N3G,3N3H,3N3I,3N3J,3N3K,3N3L,3N3M,3N3T,3N3U,3N3W,3N3X,3N3Y,3N3Z,3N40,3N41,3N42,3N43,3N44,3N45,3N46,3N49,3N4A,3N4B,3N4C,3N4D,3N4E,3N4F,3N4G,3N4H,3N4I,3N4J,3N4K,3N4L,3N4M,3N4N,3N4O,3N4P,3N4Q,3N4R,3N4S,3N4T,3N4U,3N4V,3N4W,3N4X,3N4Y,3N4Z,3N50,3N51,3N52,3N53,3N54,3N55,3N56,3N57,3N58,3N59,3N5A,3N5B,3N5C,3N5D,3N5E,3N5F,3N5G,3N5H,3N5I,3N5J,3N5K,3N5L,3N5M,3N5N,3N5O,3N5P,3N5Q,3N5R,3N5S,3N5T,3N5U,3N5V,3N5W,3N5X,3N5Y,3N5Z,3N60,3N61,3N62,3N63,3N64,3N65,3N66,3N67,3N68,3N69,3N6A,3N6B,3N6C,3N6D,3N6E,3N6F,3N6G,3N6H,3N6I,3N6J,3N6K,3N6L,3N6M,3N6N,3N6O,3N6Q,3N6R,3N6S,3N6T,3N6U,3N6V,3N6W,3N6X,3N6Y,3N6Z,3N70,3N71,3N72,3N73,3N74,3N75,3N76,3N77,3N78,3N79,3N7A,3N7B,3N7C,3N7D,3N7E,3N7H,3N7J,3N7K,3N7L,3N7M,3N7N,3N7O,3N7P,3N7Q,3N7R,3N7S,3N7T,3N7U,3N7W,3N7X,3N7Y,3N7Z,3N80,3N81,3N82,3N83,3N84,3N85,3N86,3N87,3N89,3N8B,3N8D,3N8E,3N8F,3N8G,3N8H,3N8I,3N8K,3N8L,3N8M,3N8N,3N8R,3N8S,3N8T,3N8U,3N8V,3N8W,3N8X,3N8Y,3N8Z,3N90,3N91,3N92,3N93,3N94,3N95,3N96,3N97,3N98,3N99,3N9A,3N9B,3N9C,3N9D,3N9E,3N9G,3N9H,3N9I,3N9J,3N9K,3N9L,3N9M,3N9N,3N9O,3N9P,3N9Q,3N9R,3N9S,3N9T,3N9U,3N9V,3N9W,3N9X,3N9Y,3N9Z,3NA0,3NA1,3NA2,3NA4,3NA5,3NA6,3NA7,3NA8,3NA9,3NAA,3NAB,3NAC,3NAD,3NAE,3NAF,3NAG,3NAH,3NAI,3NAK,3NAL,3NAM,3NAN,3NAO,3NAP,3NAQ,3NAR,3NAS,3NAT,3NAU,3NAV,3NAW,3NAX,3NAY,3NAZ,3NB0,3NB2,3NB3,3NB5,3NB6,3NB7,3NB8,3NB9,3NBA,3NBB,3NBC,3NBD,3NBE,3NBF,3NBH,3NBI,3NBJ,3NBK,3NBL,3NBM,3NBN,3NBP,3NBQ,3NBR,3NBS,3NBT,3NBU,3NBV,3NBW,3NBX,3NBY,3NBZ,3NC0,3NC1,3NC2,3NC3,3NC4,3NC5,3NC6,3NC7,3NC8,3NC9,3NCA,3NCB,3NCC,3NCE,3NCF,3NCG,3NCH,3NCI,3NCJ,3NCK,3NCL,3NCM,3NCO,3NCP,3NCQ,3NCR,3NCT,3NCU,3NCV,3NCW,3NCX,3NCY,3NCZ,3ND0,3ND1,3ND2,3ND3,3ND4,3ND5,3ND6,3ND7,3ND8,3ND9,3NDA,3NDB,3NDC,3NDD,3NDE,3NDF,3NDG,3NDH,3NDI,3NDJ,3NDK,3NDM,3NDN,3NDO,3NDP,3NDQ,3NDR,3NDS,3NDT,3NDU,3NDV,3NDW,3NDX,3NDY,3NDZ,3NE0,3NE1,3NE2,3NE3,3NE4,3NE5,3NE6,3NE7,3NE8,3NE9,3NEA,3NEC,3NED,3NEE,3NEF,3NEG,3NEH,3NEI,3NEJ,3NEK,3NEL,3NEM,3NEN,3NEO,3NEP,3NEQ,3NER,3NES,3NET,3NEU,3NEV,3NEW,3NEX,3NEY,3NEZ,3NF0,3NF1,3NF2,3NF3,3NF4,3NF5,3NF6,3NF7,3NF8,3NF9,3NFA,3NFB,3NFC,3NFD,3NFE,3NFF,3NFG,3NFH,3NFI,3NFK,3NFL,3NFM,3NFN,3NFP,3NFQ,3NFR,3NFS,3NFT,3NFU,3NFV,3NFW,3NFY,3NFZ,3NG0,3NG1,3NG2,3NG3,3NG4,3NG5,3NG6,3NG7,3NG8,3NG9,3NGA,3NGB,3NGC,3NGD,3NGF,3NGG,3NGH,3NGI,3NGJ,3NGK,3NGL,3NGM,3NGN,3NGO,3NGP,3NGQ,3NGR,3NGS,3NGT,3NGU,3NGV,3NGW,3NGX,3NGY,3NGZ,3NH0,3NH1,3NH2,3NH3,3NH4,3NH5,3NH6,3NH7,3NH8,3NH9,3NHA,3NHB,3NHC,3NHD,3NHE,3NHF,3NHG,3NHH,3NHI,3NHJ,3NHK,3NHL,3NHM,3NHN,3NHO,3NHP,3NHQ,3NHR,3NHS,3NHT,3NHU,3NHV,3NHW,3NHX,3NHY,3NHZ,3NI0,3NI2,3NI3,3NI5,3NI6,3NI7,3NI8,3NI9,3NIA,3NIB,3NIC,3NID,3NIE,3NIF,3NIG,3NIH,3NII,3NIJ,3NIK,3NIL,3NIM,3NIN,3NIO,3NIP,3NIQ,3NIR,3NIS,3NIT,3NIU,3NIV,3NIW,3NIX,3NIY,3NIZ,3NJ0,3NJ1,3NJ2,3NJ3,3NJ4,3NJ5,3NJ6,3NJ7,3NJ8,3NJ9,3NJA,3NJB,3NJC,3NJD,3NJE,3NJF,3NJG,3NJH,3NJI,3NJJ,3NJK,3NJL,3NJM,3NJN,3NJO,3NJP,3NJQ,3NJR,3NJS,3NJT,3NJU,3NJV,3NJW,3NJX,3NJY,3NJZ,3NK0,3NK1,3NK2,3NK3,3NK4,3NK5,3NK6,3NK7,3NK8,3NK9,3NKA,3NKB,3NKC,3NKD,3NKE,3NKF,3NKG,3NKH,3NKJ,3NKK,3NKL,3NKM,3NKN,3NKO,3NKP,3NKQ,3NKR,3NKS,3NKT,3NKU,3NKV,3NKX,3NKY,3NKZ,3NL0,3NL1,3NL2,3NL3,3NL5,3NL6,3NL7,3NL9,3NLA,3NLB,3NLC,3NLD,3NLE,3NLF,3NLG,3NLH,3NLI,3NLJ,3NLK,3NLL,3NLM,3NLN,3NLO,3NLP,3NLQ,3NLR,3NLS,3NLT,3NLU,3NLV,3NLW,3NLX,3NLY,3NLZ,3NM0,3NM1,3NM2,3NM3,3NM4,3NM5,3NM6,3NM7,3NM8,3NM9,3NMA,3NMB,3NMD,3NME,3NMH,3NMI,3NMJ,3NMK,3NML,3NMM,3NMN,3NMO,3NMP,3NMQ,3NMR,3NMS,3NMT,3NMU,3NMV,3NMW,3NMX,3NMZ,3NN0,3NN1,3NN2,3NN3,3NN4,3NN6,3NN7,3NN8,3NN9,3NNA,3NNB,3NNC,3NND,3NNE,3NNF,3NNG,3NNH,3NNJ,3NNK,3NNL,3NNM,3NNN,3NNO,3NNQ,3NNR,3NNS,3NNT,3NNU,3NNV,3NNW,3NNX,3NNY,3NNZ,3NO0,3NO1,3NO2,3NO3,3NO4,3NO5,3NO6,3NO7,3NO8,3NO9,3NOA,3NOB,3NOC,3NOD,3NOE,3NOF,3NOG,3NOH,3NOI,3NOJ,3NOK,3NOL,3NOM,3NON,3NOO,3NOP,3NOQ,3NOR,3NOS,3NOT,3NOU,3NOV,3NOW,3NOX,3NOY,3NOZ,3NP0,3NP1,3NP2,3NP3,3NP4,3NP5,3NP6,3NP7,3NP8,3NP9,3NPA,3NPC,3NPD,3NPE,3NPF,3NPG,3NPH,3NPI,3NPK,3NPL,3NPM,3NPN,3NPO,3NPP,3NPQ,3NPR,3NPS,3NPU,3NPV,3NPW,3NPX,3NPY,3NPZ,3NQ0,3NQ1,3NQ2,3NQ3,3NQ4,3NQ5,3NQ6,3NQ7,3NQ8,3NQ9,3NQA,3NQB,3NQC,3NQD,3NQE,3NQF,3NQG,3NQH,3NQI,3NQJ,3NQK,3NQM,3NQN,3NQO,3NQP,3NQR,3NQS,3NQT,3NQU,3NQV,3NQW,3NQX,3NQY,3NQZ,3NR0,3NR1,3NR2,3NR3,3NR4,3NR5,3NR6,3NR7,3NR8,3NR9,3NRA,3NRB,3NRC,3NRD,3NRE,3NRF,3NRG,3NRH,3NRI,3NRJ,3NRK,3NRL,3NRM,3NRN,3NRO,3NRP,3NRQ,3NRR,3NRS,3NRT,3NRU,3NRV,3NRW,3NRX,3NRY,3NRZ,3NS0,3NS1,3NS2,3NS4,3NS5,3NS6,3NS7,3NS8,3NS9,3NSB,3NSC,3NSD,3NSE,3NSF,3NSG,3NSH,3NSI,3NSJ,3NSK,3NSL,3NSM,3NSN,3NSO,3NSP,3NSQ,3NSS,3NST,3NSU,3NSW,3NSX,3NSY,3NSZ,3NT0,3NT1,3NT2,3NT3,3NT4,3NT5,3NT6,3NT7,3NT8,3NT9,3NTA,3NTB,3NTC,3NTD,3NTE,3NTG,3NTH,3NTI,3NTJ,3NTK,3NTL,3NTM,3NTN,3NTO,3NTP,3NTQ,3NTR,3NTS,3NTT,3NTU,3NTV,3NTW,3NTX,3NTY,3NTZ,3NU0,3NU1,3NU3,3NU4,3NU5,3NU6,3NU7,3NU8,3NU9,3NUA,3NUB,3NUC,3NUD,3NUE,3NUF,3NUG,3NUH,3NUI,3NUJ,3NUK,3NUL,3NUM,3NUN,3NUO,3NUP,3NUQ,3NUR,3NUS,3NUT,3NUU,3NUV,3NUX,3NUY,3NUZ,3NV0,3NV1,3NV2,3NV3,3NV4,3NV5,3NV6,3NV7,3NV8,3NV9,3NVA,3NVC,3NVD,3NVE,3NVF,3NVG,3NVH,3NVI,3NVJ,3NVK,3NVL,3NVM,3NVN,3NVO,3NVQ,3NVR,3NVS,3NVT,3NVU,3NVV,3NVW,3NVX,3NVY,3NVZ,3NW2,3NW3,3NW4,3NW5,3NW6,3NW7,3NW8,3NW9,3NWA,3NWB,3NWC,3NWD,3NWE,3NWF,3NWG,3NWH,3NWI,3NWJ,3NWK,3NWL,3NWM,3NWN,3NWO,3NWP,3NWQ,3NWR,3NWS,3NWT,3NWU,3NWV,3NWW,3NWX,3NWY,3NWZ,3NX0,3NX1,3NX2,3NX3,3NX4,3NX5,3NX6,3NX7,3NX8,3NX9,3NXA,3NXB,3NXC,3NXD,3NXE,3NXF,3NXG,3NXH,3NXJ,3NXK,3NXL,3NXN,3NXO,3NXP,3NXQ,3NXR,3NXS,3NXT,3NXU,3NXV,3NXW,3NXX,3NXY,3NXZ,3NY0,3NY1,3NY2,3NY3,3NY4,3NY5,3NY6,3NY7,3NY8,3NY9,3NYA,3NYB,3NYC,3NYD,3NYE,3NYF,3NYG,3NYH,3NYI,3NYJ,3NYK,3NYL,3NYM,3NYN,3NYO,3NYP,3NYQ,3NYR,3NYS,3NYT,3NYU,3NYV,3NYW,3NYX,3NYY,3NYZ,3NZ0,3NZ1,3NZ2,3NZ3,3NZ4,3NZ6,3NZ7,3NZ8,3NZ9,3NZA,3NZB,3NZC,3NZD,3NZE,3NZG,3NZH,3NZI,3NZJ,3NZK,3NZL,3NZM,3NZN,3NZP,3NZQ,3NZR,3NZS,3NZT,3NZU,3NZW,3NZX,3NZZ,3O00,3O01,3O02,3O03,3O04,3O05,3O06,3O07,3O08,3O0A,3O0D,3O0E,3O0F,3O0G,3O0H,3O0I,3O0J,3O0K,3O0L,3O0M,3O0N,3O0O,3O0P,3O0Q,3O0R,3O0T,3O0U,3O0V,3O0W,3O0X,3O0Y,3O0Z,3O10,3O11,3O12,3O13,3O14,3O15,3O16,3O17,3O18,3O19,3O1A,3O1B,3O1C,3O1D,3O1E,3O1F,3O1G,3O1H,3O1I,3O1J,3O1K,3O1L,3O1M,3O1N,3O1O,3O1P,3O1Q,3O1R,3O1S,3O1T,3O1U,3O1V,3O1W,3O1X,3O1Y,3O1Z,3O20,3O21,3O22,3O23,3O24,3O26,3O27,3O28,3O29,3O2A,3O2B,3O2C,3O2D,3O2E,3O2F,3O2G,3O2H,3O2I,3O2J,3O2K,3O2L,3O2M,3O2N,3O2O,3O2P,3O2Q,3O2R,3O2S,3O2T,3O2U,3O2V,3O2W,3O2X,3O2Y,3O31,3O32,3O33,3O34,3O35,3O36,3O37,3O38,3O39,3O3A,3O3B,3O3C,3O3D,3O3E,3O3F,3O3G,3O3H,3O3I,3O3J,3O3K,3O3L,3O3M,3O3N,3O3O,3O3P,3O3Q,3O3R,3O3T,3O3U,3O3V,3O3W,3O3X,3O3Y,3O3Z,3O40,3O41,3O42,3O43,3O44,3O45,3O46,3O47,3O48,3O49,3O4A,3O4B,3O4C,3O4D,3O4F,3O4G,3O4H,3O4I,3O4J,3O4K,3O4L,3O4M,3O4N,3O4O,3O4P,3O4Q,3O4R,3O4S,3O4T,3O4U,3O4V,3O4W,3O4X,3O4Y,3O4Z,3O50,3O51,3O52,3O53,3O55,3O56,3O57,3O59,3O5A,3O5B,3O5C,3O5D,3O5E,3O5F,3O5G,3O5I,3O5J,3O5K,3O5L,3O5M,3O5N,3O5O,3O5P,3O5Q,3O5R,3O5S,3O5T,3O5U,3O5V,3O5W,3O5X,3O5Y,3O5Z,3O60,3O61,3O62,3O63,3O64,3O65,3O66,3O69,3O6A,3O6B,3O6C,3O6D,3O6E,3O6F,3O6G,3O6H,3O6I,3O6J,3O6K,3O6L,3O6M,3O6N,3O6O,3O6P,3O6Q,3O6R,3O6T,3O6U,3O6V,3O6W,3O6X,3O6Y,3O6Z,3O70,3O71,3O72,3O73,3O74,3O75,3O76,3O77,3O78,3O79,3O7A,3O7B,3O7H,3O7I,3O7J,3O7K,3O7L,3O7M,3O7N,3O7O,3O7P,3O7Q,3O7R,3O7S,3O7T,3O7U,3O7V,3O7W,3O7X,3O80,3O81,3O82,3O83,3O84,3O85,3O86,3O87,3O88,3O89,3O8A,3O8B,3O8C,3O8D,3O8E,3O8G,3O8H,3O8I,3O8J,3O8L,3O8M,3O8N,3O8O,3O8P,3O8Q,3O8R,3O8S,3O8T,3O8U,3O8V,3O8W,3O8X,3O8Y,3O8Z,3O90,3O91,3O92,3O93,3O94,3O95,3O96,3O97,3O98,3O99,3O9A,3O9B,3O9C,3O9D,3O9E,3O9F,3O9G,3O9H,3O9I,3O9J,3O9K,3O9L,3O9M,3O9N,3O9O,3O9P,3O9Q,3O9R,3O9S,3O9T,3O9U,3O9V,3O9W,3O9X,3O9Z,3OA0,3OA1,3OA2,3OA3,3OA4,3OA5,3OA6,3OA7,3OA8,3OA9,3OAA,3OAB,3OAC,3OAD,3OAF,3OAG,3OAH,3OAI,3OAJ,3OAK,3OAM,3OAN,3OAO,3OAP,3OAU,3OAW,3OAX,3OAY,3OAZ,3OB0,3OB1,3OB2,3OB4,3OB6,3OB7,3OB8,3OB9,3OBA,3OBB,3OBE,3OBF,3OBG,3OBH,3OBI,3OBJ,3OBK,3OBL,3OBP,3OBQ,3OBR,3OBS,3OBT,3OBU,3OBV,3OBW,3OBX,3OBY,3OBZ,3OC0,3OC1,3OC2,3OC3,3OC4,3OC5,3OC6,3OC7,3OC8,3OC9,3OCA,3OCB,3OCC,3OCD,3OCE,3OCF,3OCG,3OCH,3OCI,3OCJ,3OCL,3OCM,3OCN,3OCO,3OCP,3OCQ,3OCR,3OCS,3OCT,3OCU,3OCV,3OCW,3OCX,3OCY,3OCZ,3OD0,3OD1,3OD2,3OD3,3OD4,3OD5,3OD6,3OD7,3OD8,3OD9,3ODA,3ODB,3ODC,3ODD,3ODE,3ODF,3ODG,3ODH,3ODI,3ODJ,3ODK,3ODL,3ODM,3ODN,3ODO,3ODP,3ODQ,3ODR,3ODS,3ODT,3ODU,3ODV,3ODW,3ODX,3ODY,3ODZ,3OE0,3OE1,3OE3,3OE4,3OE5,3OE6,3OE7,3OE8,3OE9,3OEA,3OEB,3OEC,3OED,3OEE,3OEF,3OEH,3OEI,3OEK,3OEL,3OEM,3OEN,3OEO,3OEP,3OEQ,3OER,3OES,3OET,3OEU,3OEV,3OEW,3OEX,3OEY,3OEZ,3OF0,3OF1,3OF2,3OF3,3OF4,3OF5,3OF6,3OF7,3OF8,3OF9,3OFE,3OFF,3OFG,3OFH,3OFI,3OFJ,3OFK,3OFM,3OFN,3OFS,3OFT,3OFU,3OFV,3OFW,3OG2,3OG3,3OG4,3OG5,3OG6,3OG7,3OG8,3OG9,3OGA,3OGB,3OGC,3OGD,3OGF,3OGG,3OGH,3OGI,3OGJ,3OGK,3OGL,3OGM,3OGN,3OGO,3OGP,3OGQ,3OGR,3OGS,3OGT,3OGU,3OGV,3OGX,3OGZ,3OH0,3OH1,3OH2,3OH3,3OH4,3OH6,3OH8,3OH9,3OHA,3OHB,3OHE,3OHF,3OHG,3OHH,3OHI,3OHL,3OHN,3OHO,3OHP,3OHR,3OHS,3OHT,3OHU,3OHV,3OHW,3OHX,3OI7,3OI8,3OI9,3OIA,3OIB,3OIC,3OID,3OIE,3OIF,3OIG,3OIH,3OII,3OIJ,3OIK,3OIL,3OIM,3OIN,3OIO,3OIP,3OIQ,3OIR,3OIS,3OIT,3OIU,3OIV,3OIW,3OIX,3OIY,3OIZ,3OJ0,3OJ1,3OJ2,3OJ3,3OJ4,3OJ5,3OJ6,3OJ7,3OJ8,3OJA,3OJB,3OJC,3OJD,3OJE,3OJF,3OJG,3OJI,3OJJ,3OJK,3OJL,3OJM,3OJN,3OJO,3OJP,3OJS,3OJT,3OJU,3OJV,3OJW,3OJX,3OJY,3OK0,3OK2,3OK4,3OK5,3OK8,3OK9,3OKA,3OKC,3OKD,3OKE,3OKF,3OKG,3OKH,3OKI,3OKJ,3OKK,3OKL,3OKM,3OKN,3OKO,3OKP,3OKQ,3OKR,3OKS,3OKT,3OKU,3OKV,3OKW,3OKX,3OKY,3OKZ,3OL0,3OL2,3OL3,3OL4,3OL5,3OL6,3OL7,3OL8,3OL9,3OLA,3OLB,3OLC,3OLD,3OLE,3OLF,3OLG,3OLH,3OLI,3OLJ,3OLL,3OLM,3OLN,3OLO,3OLP,3OLQ,3OLR,3OLS,3OLT,3OLU,3OLV,3OLW,3OLX,3OLY,3OLZ,3OM0,3OM1,3OM2,3OM3,3OM4,3OM5,3OM6,3OM7,3OM8,3OM9,3OMA,3OMB,3OMC,3OMD,3OME,3OMF,3OMG,3OMH,3OMI,3OMJ,3OMK,3OML,3OMM,3OMN,3OMO,3OMP,3OMQ,3OMS,3OMT,3OMU,3OMV,3OMW,3OMX,3OMY,3OMZ,3ON0,3ON1,3ON2,3ON3,3ON4,3ON5,3ON6,3ON7,3ON9,3ONA,3ONB,3ONC,3OND,3ONE,3ONF,3ONG,3ONH,3ONI,3ONJ,3ONK,3ONL,3ONM,3ONN,3ONO,3ONP,3ONQ,3ONR,3ONS,3ONT,3ONU,3ONV,3ONW,3ONX,3ONY,3ONZ,3OO0,3OO1,3OO2,3OO3,3OO4,3OO5,3OO6,3OO7,3OO8,3OO9,3OOA,3OOB,3OOC,3OOD,3OOE,3OOF,3OOG,3OOH,3OOI,3OOJ,3OOK,3OOL,3OOM,3OON,3OOO,3OOP,3OOQ,3OOR,3OOS,3OOT,3OOU,3OOV,3OOW,3OOX,3OOY,3OOZ,3OP0,3OP1,3OP2,3OP3,3OP4,3OP5,3OP6,3OP7,3OP8,3OP9,3OPB,3OPC,3OPD,3OPE,3OPF,3OPH,3OPI,3OPK,3OPL,3OPM,3OPN,3OPO,3OPP,3OPQ,3OPR,3OPS,3OPT,3OPU,3OPV,3OPW,3OPX,3OPY,3OPZ,3OQ0,3OQ1,3OQ2,3OQ3,3OQ4,3OQ5,3OQ6,3OQ7,3OQ8,3OQ9,3OQA,3OQB,3OQC,3OQD,3OQE,3OQF,3OQG,3OQH,3OQI,3OQJ,3OQK,3OQL,3OQM,3OQN,3OQO,3OQP,3OQQ,3OQR,3OQS,3OQT,3OQU,3OQV,3OQY,3OQZ,3OR0,3OR1,3OR2,3OR3,3OR5,3OR6,3OR7,3ORC,3ORD,3ORE,3ORF,3ORG,3ORH,3ORI,3ORJ,3ORK,3ORL,3ORM,3ORN,3ORO,3ORP,3ORQ,3ORR,3ORS,3ORT,3ORU,3ORV,3ORW,3ORX,3ORY,3ORZ,3OS0,3OS1,3OS2,3OS3,3OS4,3OS5,3OS6,3OS7,3OS8,3OS9,3OSA,3OSD,3OSE,3OSF,3OSG,3OSH,3OSI,3OSJ,3OSK,3OSL,3OSM,3OSN,3OSO,3OSP,3OSQ,3OSR,3OSS,3OST,3OSU,3OSV,3OSW,3OSX,3OSY,3OSZ,3OT0,3OT1,3OT2,3OT3,3OT4,3OT5,3OT6,3OT7,3OT8,3OT9,3OTB,3OTC,3OTD,3OTE,3OTF,3OTG,3OTH,3OTI,3OTJ,3OTK,3OTL,3OTM,3OTN,3OTO,3OTP,3OTQ,3OTR,3OTS,3OTT,3OTU,3OTV,3OTW,3OTX,3OTY,3OTZ,3OU0,3OU1,3OU2,3OU3,3OU4,3OU6,3OU7,3OU8,3OU9,3OUA,3OUB,3OUC,3OUD,3OUE,3OUF,3OUG,3OUH,3OUI,3OUJ,3OUK,3OUL,3OUM,3OUN,3OUO,3OUP,3OUQ,3OUR,3OUS,3OUT,3OUU,3OUV,3OUW,3OUX,3OUY,3OUZ,3OV0,3OV1,3OV2,3OV3,3OV4,3OV5,3OV6,3OV7,3OV8,3OV9,3OVA,3OVB,3OVE,3OVG,3OVJ,3OVK,3OVL,3OVM,3OVN,3OVO,3OVP,3OVQ,3OVR,3OVS,3OVU,3OVV,3OVW,3OVX,3OVZ,3OW1,3OW2,3OW3,3OW4,3OW5,3OW6,3OW7,3OW8,3OW9,3OWA,3OWB,3OWC,3OWD,3OWE,3OWF,3OWG,3OWH,3OWI,3OWJ,3OWK,3OWL,3OWM,3OWN,3OWO,3OWP,3OWQ,3OWR,3OWS,3OWT,3OWU,3OWV,3OWW,3OWX,3OWY,3OWZ,3OX0,3OX1,3OX2,3OX3,3OX4,3OX5,3OX6,3OX7,3OX8,3OX9,3OXA,3OXB,3OXC,3OXD,3OXE,3OXF,3OXG,3OXH,3OXI,3OXJ,3OXK,3OXL,3OXM,3OXN,3OXO,3OXP,3OXQ,3OXR,3OXS,3OXT,3OXU,3OXV,3OXW,3OXX,3OXZ,3OY0,3OY1,3OY2,3OY3,3OY4,3OY5,3OY6,3OY7,3OY8,3OY9,3OYA,3OYB,3OYC,3OYD,3OYE,3OYF,3OYG,3OYH,3OYI,3OYJ,3OYK,3OYL,3OYM,3OYN,3OYO,3OYP,3OYQ,3OYR,3OYS,3OYT,3OYV,3OYW,3OYX,3OYY,3OYZ,3OZ0,3OZ1,3OZ2,3OZ3,3OZ4,3OZ5,3OZ6,3OZ7,3OZ9,3OZA,3OZB,3OZC,3OZD,3OZE,3OZF,3OZG,3OZH,3OZI,3OZJ,3OZK,3OZL,3OZM,3OZO,3OZP,3OZQ,3OZR,3OZS,3OZT,3OZU,3OZV,3OZW,3OZX,3OZY,3OZZ,3P01,3P02,3P03,3P04,3P05,3P06,3P08,3P09,3P0A,3P0B,3P0C,3P0E,3P0F,3P0G,3P0H,3P0I,3P0J,3P0K,3P0L,3P0M,3P0N,3P0P,3P0Q,3P0R,3P0S,3P0T,3P0U,3P0V,3P0W,3P0X,3P0Y,3P0Z,3P10,3P11,3P12,3P13,3P14,3P16,3P17,3P19,3P1A,3P1B,3P1C,3P1D,3P1E,3P1F,3P1G,3P1H,3P1I,3P1J,3P1L,3P1M,3P1N,3P1O,3P1P,3P1Q,3P1R,3P1S,3P1T,3P1U,3P1V,3P1W,3P1X,3P1Y,3P1Z,3P20,3P22,3P23,3P24,3P26,3P27,3P28,3P2A,3P2B,3P2C,3P2D,3P2E,3P2F,3P2H,3P2I,3P2J,3P2K,3P2L,3P2M,3P2N,3P2O,3P2P,3P2Q,3P2R,3P2S,3P2T,3P2U,3P2V,3P2W,3P2X,3P2Y,3P2Z,3P30,3P31,3P32,3P33,3P34,3P35,3P36,3P37,3P38,3P39,3P3A,3P3B,3P3C,3P3D,3P3E,3P3F,3P3G,3P3H,3P3I,3P3J,3P3K,3P3L,3P3N,3P3O,3P3P,3P3Q,3P3R,3P3S,3P3T,3P3U,3P3V,3P3W,3P3X,3P3Y,3P3Z,3P40,3P41,3P42,3P43,3P44,3P45,3P46,3P47,3P48,3P49,3P4A,3P4B,3P4C,3P4D,3P4E,3P4F,3P4G,3P4H,3P4I,3P4J,3P4K,3P4L,3P4M,3P4N,3P4O,3P4P,3P4Q,3P4R,3P4S,3P4T,3P4U,3P4V,3P4W,3P4X,3P4Y,3P4Z,3P50,3P51,3P52,3P53,3P54,3P55,3P56,3P57,3P58,3P59,3P5A,3P5B,3P5C,3P5D,3P5E,3P5F,3P5G,3P5H,3P5I,3P5J,3P5K,3P5L,3P5M,3P5N,3P5O,3P5P,3P5Q,3P5R,3P5S,3P5T,3P5U,3P5V,3P5W,3P5X,3P5Y,3P5Z,3P60,3P61,3P62,3P63,3P64,3P65,3P66,3P67,3P68,3P69,3P6A,3P6B,3P6C,3P6D,3P6E,3P6F,3P6G,3P6H,3P6I,3P6J,3P6K,3P6L,3P6M,3P6N,3P6O,3P6P,3P6Q,3P6R,3P6S,3P6T,3P6U,3P6V,3P6W,3P6X,3P6Y,3P6Z,3P70,3P71,3P72,3P73,3P74,3P75,3P76,3P77,3P78,3P79,3P7A,3P7B,3P7C,3P7F,3P7G,3P7H,3P7I,3P7J,3P7K,3P7L,3P7M,3P7N,3P7O,3P7P,3P7Q,3P7R,3P7S,3P7T,3P7U,3P7V,3P7W,3P7X,3P7Y,3P7Z,3P80,3P81,3P82,3P83,3P84,3P85,3P86,3P87,3P88,3P89,3P8A,3P8B,3P8C,3P8D,3P8E,3P8F,3P8G,3P8H,3P8I,3P8J,3P8K,3P8L,3P8M,3P8N,3P8O,3P8P,3P8R,3P8S,3P8T,3P8U,3P8V,3P8W,3P8X,3P8Y,3P8Z,3P90,3P91,3P92,3P93,3P94,3P95,3P96,3P97,3P98,3P99,3P9A,3P9C,3P9F,3P9G,3P9H,3P9I,3P9J,3P9K,3P9L,3P9M,3P9N,3P9O,3P9P,3P9Q,3P9R,3P9S,3P9T,3P9U,3P9V,3P9W,3P9X,3P9Y,3P9Z,3PA0,3PA1,3PA2,3PA3,3PA4,3PA5,3PA6,3PA7,3PA8,3PA9,3PAA,3PAB,3PAC,3PAE,3PAF,3PAG,3PAH,3PAJ,3PAK,3PAL,3PAM,3PAN,3PAO,3PAQ,3PAR,3PAS,3PAT,3PAU,3PAV,3PAW,3PAX,3PAY,3PAZ,3PB0,3PB1,3PB2,3PB3,3PB4,3PB5,3PB6,3PB7,3PB8,3PB9,3PBA,3PBB,3PBC,3PBD,3PBE,3PBF,3PBG,3PBH,3PBI,3PBJ,3PBK,3PBL,3PBM,3PBN,3PBO,3PBP,3PBQ,3PBR,3PBS,3PBT,3PBU,3PBV,3PBW,3PBX,3PBY,3PBZ,3PC0,3PC2,3PC3,3PC4,3PC6,3PC7,3PC8,3PCA,3PCB,3PCC,3PCD,3PCE,3PCF,3PCG,3PCH,3PCI,3PCJ,3PCK,3PCL,3PCM,3PCN,3PCO,3PCQ,3PCR,3PCS,3PCT,3PCU,3PCV,3PCW,3PCX,3PCY,3PCZ,3PD0,3PD1,3PD2,3PD3,3PD4,3PD5,3PD6,3PD7,3PD8,3PD9,3PDB,3PDC,3PDD,3PDE,3PDF,3PDG,3PDH,3PDI,3PDJ,3PDK,3PDM,3PDN,3PDO,3PDQ,3PDR,3PDS,3PDT,3PDU,3PDV,3PDW,3PDX,3PDY,3PDZ,3PE0,3PE1,3PE2,3PE3,3PE4,3PE5,3PE6,3PE7,3PE8,3PE9,3PEA,3PEB,3PEC,3PED,3PEE,3PEF,3PEG,3PEH,3PEI,3PEJ,3PEL,3PEN,3PEO,3PEP,3PEQ,3PER,3PES,3PET,3PEU,3PEV,3PEW,3PEY,3PF0,3PF1,3PF2,3PF3,3PF4,3PF5,3PF6,3PF7,3PF8,3PF9,3PFB,3PFC,3PFD,3PFE,3PFF,3PFG,3PFH,3PFI,3PFJ,3PFK,3PFL,3PFM,3PFN,3PFO,3PFP,3PFQ,3PFR,3PFS,3PFT,3PFU,3PFV,3PFW,3PFX,3PFY,3PFZ,3PG0,3PG1,3PG2,3PG3,3PG4,3PG5,3PG6,3PG7,3PG8,3PG9,3PGA,3PGB,3PGC,3PGD,3PGE,3PGF,3PGG,3PGH,3PGI,3PGJ,3PGK,3PGL,3PGM,3PGP,3PGQ,3PGR,3PGS,3PGT,3PGU,3PGV,3PGW,3PGX,3PGY,3PGZ,3PH0,3PH1,3PH2,3PH3,3PH4,3PH5,3PH6,3PH7,3PH9,3PHA,3PHB,3PHC,3PHD,3PHE,3PHF,3PHG,3PHH,3PHI,3PHJ,3PHL,3PHM,3PHN,3PHO,3PHP,3PHQ,3PHS,3PHT,3PHU,3PHV,3PHW,3PHX,3PHY,3PHZ,3PI0,3PI1,3PI2,3PI3,3PI4,3PI5,3PI6,3PI7,3PI8,3PI9,3PIA,3PIB,3PIC,3PID,3PIE,3PIF,3PIG,3PIH,3PII,3PIJ,3PIK,3PIL,3PIM,3PIN,3PIO,3PIP,3PIQ,3PIR,3PIS,3PIT,3PIU,3PIV,3PIW,3PIX,3PIY,3PIZ,3PJ0,3PJ1,3PJ2,3PJ3,3PJ5,3PJ6,3PJ7,3PJ8,3PJ9,3PJA,3PJB,3PJC,3PJD,3PJE,3PJF,3PJG,3PJI,3PJJ,3PJK,3PJL,3PJN,3PJP,3PJQ,3PJR,3PJS,3PJT,3PJU,3PJV,3PJW,3PJX,3PJY,3PJZ,3PK0,3PK1,3PK2,3PK3,3PK4,3PK5,3PK6,3PK7,3PK8,3PKA,3PKB,3PKC,3PKD,3PKE,3PKF,3PKG,3PKH,3PKI,3PKJ,3PKK,3PKL,3PKM,3PKN,3PKO,3PKP,3PKQ,3PKS,3PKT,3PKU,3PKV,3PKW,3PKX,3PKY,3PKZ,3PL0,3PL1,3PL2,3PL3,3PL5,3PL6,3PL7,3PL8,3PL9,3PLA,3PLB,3PLC,3PLD,3PLE,3PLF,3PLG,3PLH,3PLI,3PLJ,3PLK,3PLL,3PLM,3PLN,3PLP,3PLQ,3PLR,3PLS,3PLT,3PLU,3PLV,3PLW,3PLX,3PLY,3PLZ,3PM0,3PM1,3PM2,3PM3,3PM4,3PM5,3PM6,3PM7,3PM8,3PM9,3PMA,3PMB,3PMC,3PMD,3PME,3PMF,3PMG,3PMH,3PMI,3PMJ,3PMK,3PML,3PMM,3PMN,3PMO,3PMP,3PMQ,3PMR,3PMS,3PMT,3PMU,3PMV,3PMW,3PMX,3PMY,3PMZ,3PN1,3PN2,3PN3,3PN4,3PN5,3PN6,3PN7,3PN8,3PN9,3PNA,3PNB,3PNC,3PND,3PNE,3PNF,3PNG,3PNH,3PNI,3PNK,3PNL,3PNM,3PNN,3PNO,3PNP,3PNQ,3PNR,3PNS,3PNT,3PNU,3PNV,3PNW,3PNX,3PNY,3PNZ,3PO0,3PO1,3PO2,3PO3,3PO4,3PO5,3PO6,3PO7,3PO8,3PO9,3POA,3POB,3POC,3POD,3POE,3POF,3POG,3POH,3POI,3POJ,3POK,3POL,3POM,3PON,3POO,3POP,3POQ,3POR,3POS,3POT,3POU,3POV,3POW,3POX,3POY,3POZ,3PP0,3PP1,3PP2,3PP3,3PP4,3PP5,3PP6,3PP7,3PP8,3PP9,3PPA,3PPB,3PPC,3PPD,3PPE,3PPF,3PPG,3PPH,3PPI,3PPJ,3PPK,3PPL,3PPM,3PPN,3PPO,3PPP,3PPQ,3PPR,3PPS,3PPT,3PPU,3PPV,3PPW,3PPX,3PPY,3PPZ,3PQ1,3PQ2,3PQ3,3PQ4,3PQ5,3PQ6,3PQ7,3PQ8,3PQA,3PQB,3PQC,3PQD,3PQE,3PQF,3PQH,3PQI,3PQJ,3PQK,3PQR,3PQS,3PQU,3PQV,3PQY,3PQZ,3PR0,3PR1,3PR2,3PR3,3PR4,3PR5,3PR6,3PR7,3PR8,3PR9,3PRA,3PRB,3PRC,3PRD,3PRE,3PRF,3PRG,3PRH,3PRI,3PRJ,3PRK,3PRL,3PRM,3PRN,3PRO,3PRP,3PRS,3PRT,3PRU,3PRV,3PRW,3PRX,3PRY,3PRZ,3PS0,3PS1,3PS2,3PS3,3PS4,3PS5,3PS6,3PS7,3PS8,3PS9,3PSA,3PSB,3PSC,3PSD,3PSE,3PSF,3PSG,3PSH,3PSI,3PSJ,3PSK,3PSL,3PSM,3PSN,3PSO,3PSP,3PSQ,3PSR,3PSS,3PST,3PSU,3PSV,3PSW,3PSX,3PSY,3PSZ,3PT1,3PT2,3PT3,3PT5,3PT6,3PT7,3PT8,3PT9,3PTA,3PTB,3PTD,3PTE,3PTF,3PTG,3PTH,3PTJ,3PTK,3PTL,3PTM,3PTN,3PTO,3PTQ,3PTR,3PTW,3PTX,3PTY,3PTZ,3PU0,3PU1,3PU2,3PU3,3PU4,3PU5,3PU6,3PU7,3PU8,3PU9,3PUA,3PUB,3PUC,3PUD,3PUE,3PUF,3PUG,3PUH,3PUI,3PUJ,3PUK,3PUL,3PUM,3PUN,3PUO,3PUP,3PUQ,3PUR,3PUS,3PUT,3PUU,3PUV,3PUW,3PUX,3PUY,3PUZ,3PV0,3PV1,3PV2,3PV3,3PV4,3PV5,3PV6,3PV7,3PV8,3PVA,3PVB,3PVC,3PVD,3PVE,3PVF,3PVG,3PVH,3PVI,3PVJ,3PVK,3PVL,3PVM,3PVN,3PVO,3PVP,3PVQ,3PVR,3PVS,3PVT,3PVU,3PVV,3PVW,3PVX,3PVY,3PVZ,3PW0,3PW1,3PW2,3PW3,3PW4,3PW5,3PW7,3PW8,3PW9,3PWA,3PWB,3PWC,3PWD,3PWE,3PWF,3PWG,3PWH,3PWI,3PWJ,3PWK,3PWL,3PWM,3PWN,3PWP,3PWQ,3PWR,3PWS,3PWT,3PWU,3PWV,3PWW,3PWX,3PWY,3PWZ,3PX0,3PX1,3PX2,3PX3,3PX4,3PX6,3PX7,3PX8,3PX9,3PXA,3PXB,3PXC,3PXD,3PXE,3PXF,3PXG,3PXH,3PXI,3PXJ,3PXK,3PXL,3PXM,3PXN,3PXO,3PXP,3PXQ,3PXR,3PXS,3PXT,3PXU,3PXV,3PXW,3PXX,3PXY,3PXZ,3PY0,3PY1,3PY2,3PY3,3PY4,3PY5,3PY6,3PY7,3PY8,3PY9,3PYA,3PYB,3PYC,3PYD,3PYE,3PYF,3PYG,3PYH,3PYI,3PYJ,3PYK,3PYL,3PYM,3PYP,3PYW,3PYX,3PYY,3PYZ,3PZ0,3PZ1,3PZ2,3PZ3,3PZ4,3PZ5,3PZ6,3PZ7,3PZ8,3PZ9,3PZA,3PZB,3PZC,3PZD,3PZE,3PZF,3PZG,3PZH,3PZI,3PZJ,3PZK,3PZL,3PZM,3PZN,3PZO,3PZP,3PZQ,3PZR,3PZS,3PZT,3PZU,3PZV,3PZW,3PZY,3PZZ,3Q00,3Q01,3Q02,3Q03,3Q04,3Q05,3Q06,3Q07,3Q08,3Q09,3Q0A,3Q0B,3Q0C,3Q0D,3Q0E,3Q0F,3Q0G,3Q0H,3Q0I,3Q0J,3Q0K,3Q0L,3Q0M,3Q0N,3Q0O,3Q0P,3Q0Q,3Q0R,3Q0S,3Q0T,3Q0U,3Q0V,3Q0W,3Q0X,3Q0Y,3Q0Z,3Q10,3Q11,3Q12,3Q13,3Q14,3Q15,3Q16,3Q17,3Q18,3Q19,3Q1C,3Q1D,3Q1E,3Q1F,3Q1G,3Q1H,3Q1I,3Q1J,3Q1K,3Q1L,3Q1M,3Q1N,3Q1O,3Q1P,3Q1Q,3Q1R,3Q1S,3Q1T,3Q1X,3Q1Y,3Q20,3Q22,3Q23,3Q24,3Q25,3Q26,3Q27,3Q28,3Q29,3Q2A,3Q2B,3Q2C,3Q2D,3Q2E,3Q2F,3Q2G,3Q2H,3Q2I,3Q2J,3Q2K,3Q2L,3Q2M,3Q2N,3Q2O,3Q2P,3Q2Q,3Q2R,3Q2S,3Q2T,3Q2U,3Q2V,3Q2W,3Q2X,3Q2Y,3Q2Z,3Q30,3Q31,3Q32,3Q33,3Q34,3Q35,3Q36,3Q37,3Q38,3Q39,3Q3A,3Q3B,3Q3C,3Q3D,3Q3E,3Q3F,3Q3G,3Q3H,3Q3I,3Q3J,3Q3K,3Q3L,3Q3M,3Q3N,3Q3O,3Q3Q,3Q3S,3Q3T,3Q3U,3Q3V,3Q3W,3Q3X,3Q3Y,3Q3Z,3Q40,3Q41,3Q43,3Q44,3Q45,3Q46,3Q47,3Q48,3Q49,3Q4A,3Q4B,3Q4C,3Q4D,3Q4F,3Q4G,3Q4H,3Q4I,3Q4J,3Q4K,3Q4L,3Q4N,3Q4O,3Q4P,3Q4Q,3Q4R,3Q4S,3Q4T,3Q4U,3Q4W,3Q4Y,3Q4Z,3Q50,3Q51,3Q52,3Q53,3Q54,3Q58,3Q5C,3Q5D,3Q5E,3Q5F,3Q5G,3Q5H,3Q5I,3Q5J,3Q5K,3Q5L,3Q5M,3Q5O,3Q5P,3Q5R,3Q5S,3Q5T,3Q5U,3Q5V,3Q5W,3Q5X,3Q5Y,3Q5Z,3Q60,3Q61,3Q62,3Q63,3Q64,3Q65,3Q66,3Q67,3Q68,3Q69,3Q6A,3Q6B,3Q6C,3Q6D,3Q6E,3Q6F,3Q6G,3Q6I,3Q6J,3Q6K,3Q6L,3Q6M,3Q6N,3Q6O,3Q6P,3Q6Q,3Q6R,3Q6S,3Q6T,3Q6U,3Q6V,3Q6W,3Q6Y,3Q6Z,3Q70,3Q71,3Q72,3Q73,3Q74,3Q75,3Q76,3Q77,3Q78,3Q79,3Q7A,3Q7B,3Q7C,3Q7D,3Q7E,3Q7F,3Q7G,3Q7H,3Q7I,3Q7J,3Q7K,3Q7L,3Q7M,3Q7N,3Q7O,3Q7P,3Q7Q,3Q7R,3Q7S,3Q7T,3Q7U,3Q7V,3Q7W,3Q7X,3Q7Y,3Q7Z,3Q80,3Q81,3Q82,3Q83,3Q84,3Q85,3Q86,3Q87,3Q88,3Q89,3Q8A,3Q8B,3Q8C,3Q8D,3Q8E,3Q8F,3Q8G,3Q8H,3Q8I,3Q8J,3Q8K,3Q8L,3Q8M,3Q8N,3Q8P,3Q8Q,3Q8R,3Q8S,3Q8T,3Q8U,3Q8V,3Q8W,3Q8X,3Q8Y,3Q90,3Q91,3Q92,3Q93,3Q94,3Q95,3Q96,3Q98,3Q99,3Q9A,3Q9B,3Q9C,3Q9D,3Q9E,3Q9F,3Q9G,3Q9H,3Q9I,3Q9J,3Q9L,3Q9N,3Q9O,3Q9P,3Q9Q,3Q9S,3Q9T,3Q9U,3Q9V,3Q9W,3Q9X,3Q9Y,3Q9Z,3QA0,3QA2,3QA3,3QA8,3QA9,3QAA,3QAC,3QAE,3QAG,3QAH,3QAI,3QAK,3QAL,3QAM,3QAN,3QAO,3QAP,3QAQ,3QAR,3QAS,3QAT,3QAU,3QAV,3QAW,3QAX,3QAY,3QAZ,3QB0,3QB1,3QB2,3QB3,3QB4,3QB5,3QB7,3QB8,3QB9,3QBA,3QBC,3QBD,3QBE,3QBF,3QBG,3QBH,3QBI,3QBJ,3QBK,3QBL,3QBM,3QBN,3QBO,3QBP,3QBQ,3QBR,3QBT,3QBU,3QBV,3QBW,3QBX,3QBY,3QBZ,3QC0,3QC1,3QC2,3QC3,3QC4,3QC5,3QC6,3QC7,3QC8,3QC9,3QCA,3QCB,3QCC,3QCD,3QCE,3QCF,3QCG,3QCH,3QCI,3QCJ,3QCK,3QCL,3QCM,3QCN,3QCP,3QCQ,3QCR,3QCS,3QCT,3QCU,3QCV,3QCW,3QCX,3QCY,3QCZ,3QD0,3QD2,3QD3,3QD4,3QD5,3QD6,3QD7,3QD8,3QD9,3QDA,3QDC,3QDD,3QDE,3QDF,3QDG,3QDH,3QDJ,3QDK,3QDL,3QDM,3QDN,3QDO,3QDP,3QDQ,3QDR,3QDS,3QDT,3QDU,3QDV,3QDW,3QDX,3QDY,3QDZ,3QE0,3QE1,3QE2,3QE3,3QE4,3QE5,3QE6,3QE7,3QE8,3QE9,3QEA,3QEB,3QEC,3QED,3QEE,3QEF,3QEG,3QEH,3QEI,3QEJ,3QEK,3QEL,3QEM,3QEN,3QEO,3QEP,3QEQ,3QER,3QES,3QET,3QEU,3QEV,3QEW,3QEX,3QEZ,3QF0,3QF1,3QF2,3QF3,3QF4,3QF6,3QF7,3QF8,3QF9,3QFA,3QFB,3QFC,3QFD,3QFE,3QFF,3QFG,3QFH,3QFI,3QFJ,3QFK,3QFL,3QFM,3QFN,3QFO,3QFP,3QFQ,3QFR,3QFS,3QFT,3QFU,3QFV,3QFW,3QFX,3QFY,3QFZ,3QG0,3QG1,3QG2,3QG5,3QG6,3QG7,3QG9,3QGA,3QGB,3QGC,3QGD,3QGE,3QGF,3QGG,3QGH,3QGI,3QGJ,3QGK,3QGL,3QGM,3QGN,3QGO,3QGP,3QGT,3QGU,3QGV,3QGW,3QGY,3QGZ,3QH0,3QH1,3QH2,3QH3,3QH4,3QH5,3QH6,3QH7,3QH8,3QH9,3QHA,3QHB,3QHC,3QHD,3QHE,3QHF,3QHM,3QHN,3QHO,3QHP,3QHQ,3QHR,3QHS,3QHT,3QHW,3QHX,3QHY,3QHZ,3QI0,3QI1,3QI2,3QI3,3QI4,3QI5,3QI6,3QI7,3QI8,3QI9,3QIA,3QIB,3QIC,3QID,3QIH,3QII,3QIJ,3QIK,3QIL,3QIM,3QIN,3QIO,3QIP,3QIR,3QIS,3QIT,3QIU,3QIV,3QIW,3QIX,3QIY,3QIZ,3QJ0,3QJ1,3QJ3,3QJ4,3QJ5,3QJ6,3QJ7,3QJ8,3QJ9,3QJA,3QJB,3QJC,3QJD,3QJE,3QJF,3QJG,3QJH,3QJI,3QJJ,3QJK,3QJL,3QJM,3QJN,3QJO,3QJP,3QJQ,3QJR,3QJS,3QJT,3QJU,3QJV,3QJX,3QJY,3QJZ,3QK0,3QK1,3QK2,3QK3,3QK4,3QK5,3QK6,3QK7,3QK8,3QK9,3QKA,3QKB,3QKC,3QKD,3QKE,3QKG,3QKI,3QKJ,3QKK,3QKL,3QKM,3QKP,3QKQ,3QKR,3QKS,3QKT,3QKU,3QKV,3QKW,3QKX,3QKY,3QKZ,3QL0,3QL1,3QL2,3QL3,3QL8,3QL9,3QLA,3QLB,3QLC,3QLD,3QLE,3QLF,3QLG,3QLH,3QLI,3QLJ,3QLK,3QLL,3QLM,3QLN,3QLP,3QLQ,3QLR,3QLS,3QLT,3QLU,3QLV,3QLW,3QLX,3QLY,3QLZ,3QM0,3QM1,3QM2,3QM3,3QM4,3QM5,3QM6,3QM7,3QM8,3QM9,3QMA,3QMB,3QMC,3QMD,3QME,3QMF,3QMG,3QMH,3QMI,3QMJ,3QMK,3QML,3QMM,3QMN,3QMO,3QMP,3QMQ,3QMR,3QMS,3QMT,3QMV,3QMW,3QMX,3QMZ,3QN0,3QN1,3QN2,3QN3,3QN6,3QN7,3QN8,3QN9,3QNA,3QNB,3QNC,3QND,3QNE,3QNF,3QNG,3QNI,3QNJ,3QNK,3QNL,3QNM,3QNN,3QNO,3QNQ,3QNR,3QNS,3QNT,3QNU,3QNV,3QNW,3QNX,3QNY,3QNZ,3QO0,3QO1,3QO2,3QO3,3QO4,3QO5,3QO6,3QO7,3QO8,3QO9,3QOA,3QOB,3QOC,3QOD,3QOE,3QOF,3QOJ,3QOK,3QOL,3QOM,3QOO,3QOP,3QOQ,3QOR,3QOU,3QOW,3QOX,3QOY,3QP0,3QP1,3QP2,3QP3,3QP4,3QP5,3QP6,3QP8,3QP9,3QPA,3QPB,3QPC,3QPD,3QPE,3QPF,3QPG,3QPH,3QPI,3QPJ,3QPK,3QPL,3QPM,3QPN,3QPO,3QPP,3QPQ,3QPR,3QPS,3QPT,3QPU,3QPV,3QPW,3QPX,3QPY,3QPZ,3QQ0,3QQ1,3QQ2,3QQ3,3QQ4,3QQ5,3QQ6,3QQ7,3QQ8,3QQ9,3QQA,3QQB,3QQC,3QQD,3QQE,3QQF,3QQG,3QQH,3QQI,3QQJ,3QQK,3QQL,3QQM,3QQN,3QQO,3QQP,3QQQ,3QQR,3QQS,3QQT,3QQU,3QQV,3QQW,3QQX,3QQY,3QQZ,3QR0,3QR1,3QR2,3QR3,3QR5,3QR6,3QR7,3QR8,3QR9,3QRA,3QRB,3QRC,3QRD,3QRE,3QRF,3QRG,3QRH,3QRI,3QRJ,3QRK,3QRL,3QRM,3QRN,3QRO,3QRP,3QRQ,3QRR,3QRS,3QRT,3QRU,3QRV,3QRW,3QRX,3QRY,3QS0,3QS1,3QS2,3QS3,3QS4,3QS5,3QS6,3QS7,3QS8,3QS9,3QSA,3QSB,3QSC,3QSD,3QSE,3QSF,3QSG,3QSI,3QSJ,3QSK,3QSL,3QSM,3QSP,3QSQ,3QSR,3QSS,3QST,3QSU,3QSV,3QSY,3QSZ,3QT0,3QT1,3QT2,3QT3,3QT4,3QT5,3QT6,3QT7,3QT8,3QT9,3QTA,3QTB,3QTC,3QTD,3QTE,3QTF,3QTG,3QTH,3QTI,3QTK,3QTL,3QTM,3QTN,3QTO,3QTP,3QTQ,3QTR,3QTS,3QTT,3QTU,3QTV,3QTW,3QTX,3QTY,3QTZ,3QU0,3QU1,3QU2,3QU3,3QU4,3QU5,3QU6,3QU7,3QU8,3QU9,3QUA,3QUB,3QUC,3QUD,3QUE,3QUF,3QUG,3QUH,3QUI,3QUJ,3QUK,3QUL,3QUM,3QUN,3QUO,3QUP,3QUQ,3QUR,3QUS,3QUT,3QUV,3QUW,3QUX,3QUY,3QUZ,3QV0,3QV1,3QV2,3QV4,3QV6,3QV7,3QV8,3QV9,3QVA,3QVB,3QVC,3QVD,3QVE,3QVF,3QVG,3QVH,3QVI,3QVJ,3QVK,3QVL,3QVM,3QVN,3QVO,3QVP,3QVQ,3QVR,3QVS,3QVT,3QVU,3QVV,3QVW,3QVX,3QVY,3QVZ,3QW0,3QW1,3QW2,3QW3,3QW4,3QW5,3QW6,3QW7,3QW8,3QW9,3QWA,3QWB,3QWC,3QWD,3QWE,3QWF,3QWG,3QWH,3QWI,3QWJ,3QWK,3QWL,3QWM,3QWN,3QWO,3QWP,3QWQ,3QWR,3QWT,3QWU,3QWV,3QWW,3QWX,3QWY,3QWZ,3QX1,3QX2,3QX3,3QX4,3QX5,3QX7,3QX8,3QX9,3QXA,3QXB,3QXC,3QXD,3QXE,3QXF,3QXG,3QXH,3QXI,3QXJ,3QXL,3QXM,3QXO,3QXP,3QXQ,3QXR,3QXS,3QXT,3QXU,3QXV,3QXW,3QXX,3QXY,3QXZ,3QY0,3QY1,3QY2,3QY3,3QY4,3QY5,3QY6,3QY7,3QY8,3QY9,3QYA,3QYB,3QYC,3QYD,3QYE,3QYF,3QYG,3QYH,3QYJ,3QYK,3QYL,3QYM,3QYN,3QYO,3QYP,3QYQ,3QYR,3QYS,3QYT,3QYU,3QYW,3QYX,3QYY,3QYZ,3QZ0,3QZ1,3QZ2,3QZ3,3QZ4,3QZ5,3QZ6,3QZ7,3QZ8,3QZ9,3QZA,3QZB,3QZC,3QZE,3QZF,3QZG,3QZH,3QZI,3QZL,3QZM,3QZN,3QZO,3QZP,3QZQ,3QZR,3QZS,3QZT,3QZU,3QZV,3QZW,3QZX,3QZY,3QZZ,3R00,3R01,3R02,3R03,3R04,3R05,3R06,3R07,3R08,3R09,3R0A,3R0D,3R0E,3R0F,3R0G,3R0H,3R0I,3R0J,3R0K,3R0L,3R0M,3R0N,3R0O,3R0P,3R0Q,3R0R,3R0S,3R0T,3R0U,3R0V,3R0W,3R0X,3R0Y,3R0Z,3R10,3R11,3R12,3R13,3R15,3R16,3R17,3R18,3R19,3R1A,3R1B,3R1C,3R1D,3R1E,3R1F,3R1G,3R1H,3R1I,3R1J,3R1K,3R1L,3R1M,3R1N,3R1O,3R1P,3R1Q,3R1R,3R1S,3R1V,3R1W,3R1X,3R1Y,3R1Z,3R20,3R21,3R22,3R23,3R24,3R25,3R26,3R27,3R28,3R29,3R2A,3R2B,3R2C,3R2D,3R2E,3R2F,3R2G,3R2H,3R2I,3R2J,3R2K,3R2L,3R2M,3R2N,3R2O,3R2P,3R2Q,3R2R,3R2S,3R2T,3R2U,3R2V,3R2W,3R2X,3R2Y,3R30,3R31,3R32,3R33,3R34,3R35,3R36,3R37,3R38,3R3A,3R3B,3R3C,3R3D,3R3E,3R3F,3R3G,3R3H,3R3I,3R3J,3R3K,3R3L,3R3M,3R3O,3R3P,3R3Q,3R3R,3R3S,3R3T,3R3U,3R3V,3R3W,3R3X,3R3Y,3R3Z,3R40,3R41,3R42,3R43,3R44,3R45,3R46,3R47,3R48,3R49,3R4A,3R4B,3R4C,3R4D,3R4F,3R4G,3R4H,3R4I,3R4K,3R4L,3R4M,3R4N,3R4O,3R4P,3R4Q,3R4R,3R4S,3R4T,3R4U,3R4V,3R4X,3R4Y,3R4Z,3R50,3R51,3R52,3R54,3R55,3R56,3R57,3R58,3R59,3R5A,3R5B,3R5C,3R5D,3R5E,3R5F,3R5G,3R5H,3R5I,3R5J,3R5K,3R5L,3R5M,3R5N,3R5O,3R5P,3R5R,3R5S,3R5T,3R5U,3R5V,3R5W,3R5X,3R5Y,3R5Z,3R60,3R61,3R62,3R63,3R64,3R65,3R66,3R67,3R68,3R69,3R6A,3R6B,3R6C,3R6D,3R6E,3R6F,3R6G,3R6H,3R6I,3R6J,3R6K,3R6L,3R6M,3R6N,3R6O,3R6P,3R6Q,3R6R,3R6S,3R6T,3R6U,3R6V,3R6W,3R6X,3R6Y,3R71,3R72,3R73,3R74,3R75,3R76,3R77,3R79,3R7A,3R7B,3R7C,3R7D,3R7E,3R7F,3R7G,3R7I,3R7K,3R7L,3R7M,3R7N,3R7O,3R7P,3R7Q,3R7R,3R7S,3R7T,3R7U,3R7V,3R7W,3R7X,3R7Y,3R83,3R84,3R85,3R86,3R87,3R88,3R89,3R8A,3R8B,3R8C,3R8D,3R8E,3R8F,3R8G,3R8H,3R8I,3R8J,3R8K,3R8L,3R8M,3R8P,3R8Q,3R8R,3R8U,3R8V,3R8W,3R8X,3R8Y,3R8Z,3R90,3R91,3R92,3R93,3R94,3R95,3R96,3R97,3R98,3R99,3R9A,3R9B,3R9C,3R9D,3R9E,3R9F,3R9G,3R9H,3R9I,3R9J,3R9K,3R9L,3R9M,3R9N,3R9O,3R9P,3R9Q,3R9R,3R9S,3R9T,3R9U,3R9V,3R9W,3R9X,3R9Y,3R9Z,3RA0,3RA2,3RA3,3RA4,3RA5,3RA6,3RA7,3RA8,3RA9,3RAA,3RAB,3RAC,3RAD,3RAE,3RAF,3RAG,3RAH,3RAI,3RAJ,3RAK,3RAL,3RAM,3RAN,3RAO,3RAP,3RAQ,3RAR,3RAS,3RAT,3RAU,3RAV,3RAW,3RAX,3RAY,3RAZ,3RB0,3RB3,3RB4,3RB5,3RB6,3RB7,3RB8,3RB9,3RBA,3RBB,3RBC,3RBD,3RBE,3RBF,3RBG,3RBH,3RBI,3RBJ,3RBK,3RBL,3RBM,3RBN,3RBQ,3RBS,3RBT,3RBU,3RBV,3RBW,3RBX,3RBY,3RBZ,3RC0,3RC1,3RC2,3RC3,3RC4,3RC5,3RC6,3RC7,3RC8,3RC9,3RCB,3RCC,3RCD,3RCE,3RCF,3RCG,3RCH,3RCI,3RCJ,3RCK,3RCL,3RCM,3RCN,3RCO,3RCP,3RCW,3RCY,3RCZ,3RD0,3RD2,3RD3,3RD4,3RD5,3RD6,3RD7,3RD8,3RD9,3RDA,3RDB,3RDC,3RDD,3RDE,3RDH,3RDI,3RDJ,3RDK,3RDM,3RDN,3RDO,3RDP,3RDQ,3RDR,3RDS,3RDT,3RDU,3RDV,3RDW,3RDX,3RDY,3RDZ,3RE0,3RE1,3RE2,3RE3,3RE4,3RE5,3RE6,3RE7,3RE8,3RE9,3REA,3REB,3REC,3RED,3REE,3REF,3REG,3REH,3REI,3REJ,3REK,3REL,3REM,3REN,3REO,3REP,3REQ,3RER,3RES,3RET,3REU,3REV,3REW,3REX,3REY,3REZ,3RF0,3RF1,3RF2,3RF3,3RF4,3RF5,3RF6,3RF7,3RF9,3RFA,3RFB,3RFC,3RFE,3RFF,3RFG,3RFH,3RFI,3RFJ,3RFM,3RFN,3RFQ,3RFR,3RFS,3RFT,3RFU,3RFV,3RFW,3RFX,3RFY,3RFZ,3RG0,3RG1,3RG2,3RG3,3RG4,3RG5,3RG6,3RG8,3RG9,3RGA,3RGB,3RGC,3RGD,3RGE,3RGF,3RGG,3RGH,3RGI,3RGK,3RGL,3RGM,3RGN,3RGO,3RGP,3RGQ,3RGR,3RGS,3RGT,3RGU,3RGV,3RGW,3RGX,3RGY,3RGZ,3RH0,3RH1,3RH2,3RH3,3RH4,3RH5,3RH6,3RH7,3RH8,3RH9,3RHA,3RHB,3RHC,3RHD,3RHE,3RHF,3RHG,3RHH,3RHI,3RHJ,3RHK,3RHL,3RHM,3RHN,3RHO,3RHP,3RHQ,3RHR,3RHS,3RHT,3RHU,3RHW,3RHX,3RHY,3RHZ,3RI0,3RI1,3RI3,3RI4,3RI5,3RI6,3RI7,3RI8,3RI9,3RIA,3RIB,3RIC,3RID,3RIE,3RIF,3RIG,3RIH,3RII,3RIJ,3RIK,3RIL,3RIM,3RIN,3RIO,3RIP,3RIQ,3RIR,3RIS,3RIT,3RIU,3RIV,3RIW,3RIX,3RIY,3RIZ,3RJ0,3RJ1,3RJ2,3RJ3,3RJ4,3RJ5,3RJ6,3RJ7,3RJ8,3RJ9,3RJA,3RJC,3RJD,3RJE,3RJF,3RJG,3RJH,3RJI,3RJJ,3RJK,3RJL,3RJM,3RJN,3RJO,3RJP,3RJQ,3RJR,3RJS,3RJT,3RJU,3RJV,3RJW,3RJX,3RJY,3RJZ,3RK0,3RK1,3RK2,3RK3,3RK4,3RK5,3RK6,3RK7,3RK8,3RK9,3RKB,3RKC,3RKD,3RKE,3RKF,3RKG,3RKH,3RKI,3RKJ,3RKK,3RKL,3RKO,3RKP,3RKQ,3RKR,3RKS,3RKU,3RKV,3RKW,3RKX,3RKY,3RKZ,3RL0,3RL1,3RL2,3RL3,3RL4,3RL5,3RL6,3RL7,3RL8,3RL9,3RLA,3RLB,3RLC,3RLD,3RLE,3RLF,3RLG,3RLH,3RLI,3RLJ,3RLK,3RLL,3RLM,3RLN,3RLO,3RLP,3RLQ,3RLR,3RLS,3RLU,3RLV,3RLW,3RLY,3RLZ,3RM0,3RM1,3RM2,3RM3,3RM4,3RM5,3RM6,3RM7,3RM8,3RM9,3RMA,3RMB,3RMC,3RMD,3RME,3RMF,3RMG,3RMH,3RMI,3RMJ,3RMK,3RML,3RMM,3RMN,3RMO,3RMP,3RMQ,3RMR,3RMS,3RMT,3RMU,3RMV,3RMW,3RMX,3RMY,3RMZ,3RN0,3RN1,3RN2,3RN3,3RN4,3RN5,3RN6,3RN8,3RN9,3RNA,3RNB,3RNC,3RND,3RNE,3RNF,3RNG,3RNI,3RNJ,3RNK,3RNL,3RNM,3RNN,3RNO,3RNQ,3RNR,3RNS,3RNT,3RNU,3RNV,3RNX,3RNY,3RNZ,3RO0,3RO1,3RO2,3RO3,3RO4,3RO5,3RO6,3RO7,3RO8,3RO9,3ROA,3ROB,3ROC,3ROD,3ROE,3ROF,3ROG,3ROH,3ROI,3ROJ,3ROK,3ROL,3ROM,3RON,3ROO,3ROP,3ROQ,3ROR,3ROS,3ROT,3ROU,3ROV,3ROW,3ROX,3ROY,3ROZ,3RP1,3RP2,3RP6,3RP7,3RP8,3RP9,3RPB,3RPC,3RPD,3RPE,3RPF,3RPG,3RPH,3RPI,3RPJ,3RPK,3RPL,3RPM,3RPN,3RPO,3RPP,3RPQ,3RPR,3RPS,3RPT,3RPU,3RPV,3RPW,3RPX,3RPY,3RPZ,3RQ0,3RQ1,3RQ2,3RQ3,3RQ4,3RQ5,3RQ6,3RQ7,3RQ8,3RQ9,3RQA,3RQB,3RQC,3RQD,3RQE,3RQF,3RQG,3RQH,3RQI,3RQJ,3RQK,3RQL,3RQM,3RQN,3RQO,3RQP,3RQQ,3RQR,3RQS,3RQT,3RQU,3RQW,3RQX,3RQZ,3RR1,3RR2,3RR3,3RR4,3RR5,3RR6,3RR7,3RR8,3RRA,3RRB,3RRC,3RRD,3RRE,3RRF,3RRG,3RRH,3RRI,3RRJ,3RRK,3RRL,3RRM,3RRN,3RRO,3RRP,3RRQ,3RRR,3RRS,3RRT,3RRU,3RRV,3RRW,3RRX,3RRY,3RRZ,3RS0,3RS1,3RS2,3RS3,3RS4,3RS5,3RS6,3RS7,3RS8,3RS9,3RSB,3RSC,3RSD,3RSE,3RSF,3RSG,3RSH,3RSI,3RSJ,3RSK,3RSL,3RSM,3RSN,3RSO,3RSP,3RSQ,3RSR,3RSS,3RST,3RSV,3RSW,3RSX,3RSY,3RSZ,3RT0,3RT1,3RT2,3RT3,3RT4,3RT5,3RT6,3RT7,3RT8,3RT9,3RTA,3RTB,3RTC,3RTD,3RTE,3RTF,3RTG,3RTH,3RTI,3RTJ,3RTK,3RTL,3RTM,3RTN,3RTO,3RTP,3RTQ,3RTR,3RTS,3RTT,3RTV,3RTW,3RTX,3RTY,3RU0,3RU1,3RU2,3RU3,3RU4,3RU5,3RU6,3RU7,3RU8,3RU9,3RUA,3RUB,3RUC,3RUD,3RUE,3RUF,3RUG,3RUH,3RUI,3RUJ,3RUK,3RUL,3RUM,3RUN,3RUO,3RUP,3RUQ,3RUR,3RUS,3RUT,3RUU,3RUV,3RUW,3RUX,3RUY,3RUZ,3RV0,3RV1,3RV2,3RV3,3RV4,3RV5,3RV6,3RV7,3RV8,3RV9,3RVA,3RVB,3RVC,3RVD,3RVF,3RVG,3RVH,3RVI,3RVJ,3RVK,3RVL,3RVM,3RVN,3RVO,3RVP,3RVQ,3RVR,3RVS,3RVT,3RVU,3RVY,3RVZ,3RW0,3RW6,3RW7,3RW8,3RW9,3RWA,3RWB,3RWC,3RWD,3RWE,3RWF,3RWG,3RWH,3RWI,3RWJ,3RWK,3RWL,3RWM,3RWN,3RWO,3RWP,3RWQ,3RWR,3RWT,3RWU,3RWV,3RWX,3RX2,3RX3,3RX4,3RX5,3RX6,3RX7,3RX8,3RX9,3RXA,3RXB,3RXC,3RXD,3RXE,3RXF,3RXG,3RXH,3RXI,3RXJ,3RXK,3RXL,3RXM,3RXO,3RXP,3RXQ,3RXR,3RXS,3RXT,3RXU,3RXV,3RXW,3RXX,3RXY,3RXZ,3RY0,3RY1,3RY2,3RY3,3RY4,3RY5,3RY6,3RY7,3RY8,3RY9,3RYA,3RYB,3RYC,3RYD,3RYE,3RYF,3RYG,3RYH,3RYI,3RYJ,3RYK,3RYL,3RYM,3RYO,3RYP,3RYR,3RYS,3RYT,3RYV,3RYW,3RYX,3RYY,3RYZ,3RZ0,3RZ1,3RZ2,3RZ3,3RZ4,3RZ5,3RZ6,3RZ7,3RZ8,3RZ9,3RZA,3RZB,3RZC,3RZD,3RZE,3RZF,3RZG,3RZH,3RZI,3RZJ,3RZK,3RZL,3RZM,3RZN,3RZO,3RZP,3RZS,3RZT,3RZU,3RZV,3RZW,3RZX,3RZY,3RZZ,3S00,3S01,3S02,3S03,3S04,3S05,3S06,3S0A,3S0B,3S0C,3S0D,3S0E,3S0F,3S0G,3S0H,3S0I,3S0J,3S0K,3S0M,3S0N,3S0O,3S0P,3S0Q,3S0R,3S0T,3S0W,3S0X,3S0Y,3S0Z,3S11,3S12,3S13,3S14,3S15,3S16,3S17,3S18,3S19,3S1A,3S1B,3S1C,3S1D,3S1E,3S1F,3S1G,3S1H,3S1I,3S1J,3S1K,3S1L,3S1M,3S1N,3S1Q,3S1R,3S1S,3S1T,3S1U,3S1V,3S1W,3S1X,3S1Y,3S1Z,3S20,3S21,3S22,3S23,3S24,3S25,3S26,3S27,3S28,3S29,3S2A,3S2C,3S2D,3S2E,3S2F,3S2G,3S2H,3S2I,3S2J,3S2K,3S2L,3S2M,3S2N,3S2O,3S2P,3S2Q,3S2R,3S2S,3S2U,3S2V,3S2W,3S2X,3S2Y,3S2Z,3S30,3S32,3S33,3S34,3S35,3S36,3S37,3S38,3S39,3S3A,3S3B,3S3C,3S3D,3S3E,3S3F,3S3G,3S3H,3S3I,3S3J,3S3K,3S3L,3S3M,3S3N,3S3O,3S3P,3S3Q,3S3R,3S3S,3S3T,3S3U,3S3V,3S3W,3S3X,3S3Y,3S3Z,3S40,3S41,3S42,3S43,3S44,3S45,3S46,3S47,3S48,3S49,3S4A,3S4B,3S4C,3S4D,3S4E,3S4F,3S4G,3S4J,3S4K,3S4L,3S4M,3S4O,3S4P,3S4Q,3S4R,3S4S,3S4T,3S4U,3S4W,3S4X,3S4Y,3S4Z,3S51,3S52,3S53,3S54,3S55,3S56,3S57,3S5A,3S5B,3S5C,3S5D,3S5E,3S5F,3S5H,3S5I,3S5J,3S5K,3S5L,3S5M,3S5N,3S5O,3S5P,3S5Q,3S5R,3S5S,3S5T,3S5U,3S5V,3S5W,3S5X,3S5Y,3S5Z,3S60,3S61,3S62,3S63,3S64,3S65,3S66,3S67,3S68,3S69,3S6A,3S6B,3S6C,3S6D,3S6E,3S6F,3S6G,3S6H,3S6I,3S6J,3S6K,3S6L,3S6M,3S6O,3S6P,3S6S,3S6T,3S6U,3S6V,3S6W,3S6X,3S6Y,3S6Z,3S70,3S71,3S72,3S73,3S74,3S75,3S76,3S77,3S78,3S79,3S7A,3S7B,3S7C,3S7D,3S7E,3S7F,3S7G,3S7H,3S7I,3S7J,3S7K,3S7L,3S7M,3S7N,3S7O,3S7P,3S7Q,3S7R,3S7S,3S7T,3S7V,3S7W,3S7X,3S7Y,3S7Z,3S81,3S82,3S83,3S84,3S85,3S86,3S87,3S88,3S8A,3S8B,3S8C,3S8D,3S8E,3S8F,3S8G,3S8H,3S8I,3S8J,3S8K,3S8L,3S8M,3S8N,3S8O,3S8P,3S8Q,3S8R,3S8S,3S8U,3S8V,3S8W,3S8X,3S8Y,3S8Z,3S90,3S91,3S92,3S93,3S94,3S95,3S96,3S97,3S98,3S99,3S9A,3S9B,3S9C,3S9D,3S9E,3S9F,3S9G,3S9H,3S9I,3S9J,3S9K,3S9L,3S9M,3S9N,3S9O,3S9Q,3S9S,3S9T,3S9U,3S9V,3S9W,3S9X,3S9Y,3S9Z,3SA0,3SA1,3SA2,3SA3,3SA4,3SA5,3SA6,3SA7,3SA8,3SA9,3SAA,3SAB,3SAC,3SAD,3SAE,3SAF,3SAG,3SAH,3SAI,3SAJ,3SAK,3SAL,3SAM,3SAN,3SAO,3SAP,3SAQ,3SAR,3SAS,3SAT,3SAU,3SAV,3SAW,3SAX,3SAY,3SAZ,3SB0,3SB1,3SB2,3SB3,3SB4,3SB5,3SB6,3SB7,3SB8,3SB9,3SBA,3SBB,3SBC,3SBD,3SBE,3SBF,3SBG,3SBH,3SBI,3SBJ,3SBK,3SBL,3SBM,3SBN,3SBO,3SBP,3SBQ,3SBR,3SBS,3SBT,3SBU,3SBW,3SBX,3SBY,3SBZ,3SC0,3SC1,3SC2,3SC3,3SC4,3SC6,3SC7,3SC8,3SCE,3SCF,3SCG,3SCH,3SCI,3SCJ,3SCK,3SCL,3SCM,3SCN,3SCO,3SCP,3SCQ,3SCR,3SCS,3SCT,3SCU,3SCV,3SCW,3SCX,3SCY,3SCZ,3SD0,3SD2,3SD3,3SD4,3SD5,3SD6,3SD7,3SD8,3SD9,3SDA,3SDB,3SDC,3SDD,3SDE,3SDF,3SDG,3SDH,3SDI,3SDJ,3SDK,3SDL,3SDM,3SDN,3SDO,3SDP,3SDQ,3SDR,3SDS,3SDT,3SDU,3SDV,3SDW,3SDX,3SDY,3SDZ,3SE0,3SE1,3SE2,3SE3,3SE4,3SE5,3SE6,3SE7,3SE8,3SE9,3SEA,3SEB,3SEC,3SED,3SEE,3SEF,3SEI,3SEJ,3SEK,3SEL,3SEM,3SEN,3SEO,3SEP,3SEQ,3SER,3SES,3SET,3SEU,3SEV,3SEW,3SEX,3SEY,3SEZ,3SF0,3SF4,3SF5,3SF6,3SF8,3SFC,3SFD,3SFE,3SFF,3SFG,3SFH,3SFI,3SFJ,3SFK,3SFM,3SFP,3SFT,3SFU,3SFV,3SFW,3SFX,3SFY,3SFZ,3SG0,3SG1,3SG2,3SG3,3SG4,3SG5,3SG6,3SG7,3SG8,3SG9,3SGA,3SGB,3SGC,3SGD,3SGE,3SGG,3SGH,3SGI,3SGJ,3SGK,3SGL,3SGM,3SGN,3SGO,3SGP,3SGQ,3SGR,3SGS,3SGT,3SGU,3SGV,3SGW,3SGX,3SGY,3SGZ,3SH0,3SH1,3SH2,3SH3,3SH4,3SH5,3SH6,3SH7,3SH8,3SH9,3SHA,3SHB,3SHC,3SHD,3SHE,3SHF,3SHG,3SHI,3SHJ,3SHL,3SHM,3SHO,3SHP,3SHQ,3SHR,3SHS,3SHT,3SHU,3SHV,3SHW,3SHX,3SHY,3SHZ,3SI0,3SI1,3SI2,3SI3,3SI4,3SI5,3SI6,3SI7,3SI8,3SI9,3SIA,3SIB,3SIC,3SID,3SIE,3SIG,3SIH,3SII,3SIJ,3SIK,3SIL,3SIM,3SIO,3SIP,3SIQ,3SIR,3SIS,3SIT,3SIU,3SIV,3SIW,3SIX,3SIY,3SIZ,3SJ0,3SJ1,3SJ2,3SJ3,3SJ4,3SJ5,3SJ6,3SJ7,3SJ8,3SJ9,3SJA,3SJB,3SJC,3SJD,3SJE,3SJF,3SJG,3SJH,3SJI,3SJJ,3SJK,3SJL,3SJM,3SJN,3SJO,3SJP,3SJQ,3SJR,3SJS,3SJT,3SJU,3SJV,3SJX,3SJZ,3SK0,3SK1,3SK2,3SK3,3SK4,3SK5,3SK6,3SK7,3SK8,3SK9,3SKA,3SKB,3SKC,3SKD,3SKE,3SKF,3SKG,3SKH,3SKI,3SKJ,3SKK,3SKL,3SKM,3SKN,3SKO,3SKP,3SKQ,3SKR,3SKS,3SKT,3SKU,3SKV,3SKW,3SKX,3SKY,3SKZ,3SL0,3SL1,3SL2,3SL3,3SL4,3SL5,3SL6,3SL7,3SL8,3SL9,3SLA,3SLB,3SLC,3SLD,3SLE,3SLF,3SLG,3SLH,3SLI,3SLJ,3SLK,3SLL,3SLM,3SLN,3SLO,3SLP,3SLQ,3SLR,3SLS,3SLT,3SLU,3SLZ,3SM0,3SM1,3SM2,3SM3,3SM4,3SM8,3SM9,3SMA,3SMB,3SMC,3SMD,3SME,3SMH,3SMI,3SMJ,3SMK,3SML,3SMM,3SMN,3SMO,3SMP,3SMQ,3SMR,3SMS,3SMT,3SMV,3SMZ,3SN0,3SN1,3SN2,3SN4,3SN5,3SN6,3SN7,3SN8,3SN9,3SNA,3SNB,3SNC,3SND,3SNE,3SNF,3SNG,3SNH,3SNI,3SNK,3SNL,3SNM,3SNN,3SNO,3SNP,3SNS,3SNV,3SNX,3SNY,3SNZ,3SO0,3SO1,3SO2,3SO3,3SO4,3SO5,3SO6,3SO7,3SO8,3SO9,3SOA,3SOB,3SOC,3SOD,3SOE,3SOG,3SOH,3SOI,3SOJ,3SOK,3SOL,3SOM,3SON,3SOO,3SOP,3SOQ,3SOR,3SOS,3SOT,3SOU,3SOV,3SOW,3SOX,3SOY,3SOZ,3SP1,3SP3,3SP4,3SP5,3SP6,3SP7,3SP8,3SP9,3SPA,3SPB,3SPC,3SPD,3SPE,3SPF,3SPG,3SPH,3SPI,3SPJ,3SPK,3SPL,3SPR,3SPS,3SPT,3SPU,3SPV,3SPW,3SPX,3SPY,3SPZ,3SQ0,3SQ1,3SQ2,3SQ3,3SQ4,3SQ5,3SQ6,3SQ7,3SQ8,3SQ9,3SQB,3SQC,3SQD,3SQE,3SQF,3SQG,3SQH,3SQI,3SQJ,3SQL,3SQM,3SQN,3SQO,3SQP,3SQQ,3SQR,3SQS,3SQV,3SQW,3SQX,3SQY,3SQZ,3SR0,3SR1,3SR2,3SR3,3SR4,3SR5,3SR6,3SR7,3SR9,3SRA,3SRB,3SRC,3SRD,3SRE,3SRF,3SRG,3SRH,3SRI,3SRJ,3SRK,3SRN,3SRP,3SRQ,3SRR,3SRS,3SRT,3SRU,3SRV,3SRW,3SRX,3SRY,3SRZ,3SS0,3SS1,3SS2,3SS3,3SS4,3SS5,3SS6,3SS7,3SS8,3SS9,3SSA,3SSB,3SSC,3SSD,3SSE,3SSF,3SSG,3SSH,3SSI,3SSJ,3SSK,3SSL,3SSM,3SSN,3SSO,3SSP,3SSQ,3SSR,3SSS,3SST,3SSU,3SSV,3SSW,3SSX,3SSY,3SSZ,3ST0,3ST1,3ST2,3ST3,3ST4,3ST5,3ST6,3ST7,3ST8,3ST9,3STA,3STB,3STC,3STD,3STE,3STF,3STG,3STH,3STI,3STJ,3STK,3STL,3STM,3STN,3STO,3STP,3STQ,3STR,3STT,3STU,3STV,3STW,3STX,3STY,3STZ,3SU0,3SU1,3SU2,3SU3,3SU4,3SU5,3SU6,3SU8,3SU9,3SUA,3SUB,3SUC,3SUD,3SUE,3SUF,3SUG,3SUH,3SUI,3SUJ,3SUK,3SUL,3SUM,3SUN,3SUO,3SUP,3SUQ,3SUR,3SUS,3SUT,3SUU,3SUV,3SUW,3SUX,3SUY,3SUZ,3SV0,3SV1,3SV2,3SV3,3SV4,3SV5,3SV6,3SV7,3SV8,3SV9,3SVA,3SVB,3SVC,3SVD,3SVE,3SVF,3SVG,3SVH,3SVI,3SVJ,3SVK,3SVL,3SVM,3SVN,3SVO,3SVP,3SVQ,3SVR,3SVS,3SVT,3SVU,3SVV,3SVW,3SVZ,3SW0,3SW1,3SW2,3SW3,3SW4,3SW5,3SW6,3SW7,3SW8,3SW9,3SWA,3SWB,3SWC,3SWD,3SWE,3SWF,3SWG,3SWH,3SWI,3SWJ,3SWK,3SWL,3SWM,3SWN,3SWO,3SWP,3SWQ,3SWR,3SWS,3SWT,3SWV,3SWW,3SWX,3SWY,3SWZ,3SX0,3SX1,3SX2,3SX3,3SX4,3SX5,3SX6,3SX7,3SX8,3SX9,3SXA,3SXB,3SXC,3SXD,3SXE,3SXF,3SXG,3SXH,3SXI,3SXJ,3SXK,3SXL,3SXM,3SXN,3SXO,3SXP,3SXQ,3SXR,3SXS,3SXT,3SXU,3SXV,3SXW,3SXX,3SXY,3SXZ,3SY0,3SY1,3SY2,3SY3,3SY4,3SY5,3SY6,3SY7,3SY8,3SY9,3SYA,3SYB,3SYC,3SYI,3SYJ,3SYK,3SYL,3SYM,3SYN,3SYO,3SYP,3SYQ,3SYR,3SYS,3SYT,3SYU,3SYV,3SYW,3SYX,3SYY,3SYZ,3SZ0,3SZ1,3SZ2,3SZ3,3SZ4,3SZ5,3SZ6,3SZ7,3SZ8,3SZ9,3SZA,3SZB,3SZC,3SZD,3SZE,3SZF,3SZG,3SZH,3SZI,3SZJ,3SZK,3SZL,3SZM,3SZN,3SZO,3SZP,3SZQ,3SZR,3SZS,3SZT,3SZU,3SZV,3SZW,3SZX,3SZY,3SZZ,3T00,3T01,3T02,3T03,3T04,3T05,3T06,3T07,3T08,3T09,3T0A,3T0B,3T0C,3T0D,3T0E,3T0F,3T0G,3T0H,3T0I,3T0J,3T0K,3T0L,3T0M,3T0O,3T0P,3T0Q,3T0R,3T0S,3T0T,3T0U,3T0V,3T0W,3T0X,3T0Y,3T0Z,3T10,3T11,3T12,3T13,3T14,3T15,3T16,3T19,3T1A,3T1B,3T1C,3T1D,3T1E,3T1F,3T1G,3T1H,3T1I,3T1K,3T1L,3T1M,3T1N,3T1O,3T1P,3T1Q,3T1R,3T1S,3T1T,3T1U,3T1V,3T1W,3T1X,3T1Y,3T20,3T22,3T24,3T25,3T26,3T27,3T28,3T29,3T2A,3T2B,3T2C,3T2D,3T2E,3T2F,3T2G,3T2H,3T2I,3T2J,3T2K,3T2L,3T2M,3T2N,3T2O,3T2P,3T2Q,3T2S,3T2T,3T2V,3T2W,3T2X,3T2Y,3T2Z,3T30,3T31,3T32,3T33,3T34,3T35,3T36,3T37,3T38,3T39,3T3A,3T3C,3T3D,3T3E,3T3F,3T3G,3T3H,3T3I,3T3J,3T3K,3T3L,3T3M,3T3N,3T3O,3T3P,3T3Q,3T3R,3T3S,3T3T,3T3U,3T3V,3T3W,3T3X,3T3Y,3T3Z,3T40,3T41,3T42,3T43,3T44,3T45,3T46,3T47,3T48,3T49,3T4A,3T4B,3T4C,3T4D,3T4E,3T4F,3T4G,3T4H,3T4J,3T4K,3T4L,3T4M,3T4N,3T4O,3T4P,3T4Q,3T4R,3T4S,3T4T,3T4U,3T4V,3T4W,3T4X,3T4Y,3T4Z,3T50,3T51,3T52,3T53,3T54,3T55,3T56,3T57,3T58,3T59,3T5A,3T5B,3T5C,3T5D,3T5E,3T5F,3T5G,3T5H,3T5I,3T5J,3T5K,3T5L,3T5M,3T5N,3T5O,3T5P,3T5Q,3T5S,3T5T,3T5U,3T5V,3T5W,3T5X,3T5Y,3T5Z,3T60,3T61,3T62,3T63,3T64,3T65,3T66,3T67,3T69,3T6A,3T6B,3T6C,3T6D,3T6E,3T6F,3T6G,3T6I,3T6J,3T6K,3T6L,3T6N,3T6O,3T6P,3T6Q,3T6R,3T6S,3T6U,3T6V,3T6W,3T6X,3T6Y,3T6Z,3T70,3T71,3T72,3T73,3T74,3T77,3T78,3T79,3T7A,3T7B,3T7C,3T7D,3T7E,3T7F,3T7G,3T7H,3T7I,3T7J,3T7K,3T7L,3T7M,3T7N,3T7O,3T7P,3T7Q,3T7R,3T7S,3T7T,3T7U,3T7V,3T7X,3T7Y,3T7Z,3T80,3T81,3T82,3T83,3T84,3T85,3T86,3T87,3T88,3T89,3T8A,3T8B,3T8C,3T8D,3T8E,3T8F,3T8G,3T8H,3T8I,3T8J,3T8K,3T8L,3T8M,3T8N,3T8O,3T8P,3T8Q,3T8R,3T8S,3T8T,3T8U,3T8V,3T8W,3T8X,3T8Y,3T90,3T91,3T92,3T93,3T94,3T95,3T96,3T97,3T98,3T99,3T9A,3T9B,3T9C,3T9D,3T9E,3T9F,3T9G,3T9H,3T9I,3T9J,3T9K,3T9L,3T9M,3T9N,3T9O,3T9P,3T9Q,3T9T,3T9U,3T9V,3T9W,3T9X,3T9Y,3T9Z,3TA0,3TA1,3TA2,3TA3,3TA4,3TA5,3TA6,3TA7,3TA8,3TA9,3TAB,3TAC,3TAD,3TAE,3TAF,3TAG,3TAH,3TAI,3TAJ,3TAK,3TAL,3TAM,3TAN,3TAO,3TAP,3TAQ,3TAR,3TAS,3TAT,3TAU,3TAV,3TAW,3TAX,3TAY,3TAZ,3TB0,3TB2,3TB3,3TB4,3TB5,3TB6,3TB7,3TB8,3TB9,3TBA,3TBB,3TBC,3TBD,3TBE,3TBF,3TBG,3TBH,3TBI,3TBJ,3TBK,3TBL,3TBM,3TBN,3TBO,3TBS,3TBT,3TBV,3TBW,3TBY,3TC1,3TC2,3TC3,3TC5,3TC6,3TC7,3TC8,3TC9,3TCA,3TCE,3TCF,3TCG,3TCH,3TCI,3TCJ,3TCK,3TCL,3TCM,3TCN,3TCO,3TCP,3TCQ,3TCR,3TCS,3TCT,3TCU,3TCV,3TCX,3TCY,3TCZ,3TD0,3TD1,3TD2,3TD3,3TD4,3TD5,3TD6,3TD7,3TD8,3TD9,3TDA,3TDB,3TDC,3TDD,3TDE,3TDF,3TDG,3TDH,3TDI,3TDJ,3TDK,3TDL,3TDM,3TDN,3TDO,3TDP,3TDQ,3TDR,3TDS,3TDT,3TDU,3TDV,3TDW,3TDX,3TDZ,3TE0,3TE1,3TE2,3TE3,3TE4,3TE5,3TE6,3TE7,3TE8,3TE9,3TEA,3TEB,3TEC,3TED,3TEE,3TEF,3TEG,3TEH,3TEI,3TEJ,3TEK,3TEL,3TEM,3TEN,3TEO,3TEP,3TEQ,3TER,3TES,3TET,3TEU,3TEV,3TEW,3TEX,3TEY,3TEZ,3TF0,3TF1,3TF2,3TF3,3TF4,3TF5,3TF6,3TF7,3TF8,3TF9,3TFA,3TFB,3TFC,3TFD,3TFE,3TFF,3TFG,3TFH,3TFI,3TFJ,3TFK,3TFL,3TFM,3TFN,3TFO,3TFP,3TFQ,3TFR,3TFS,3TFT,3TFU,3TFV,3TFW,3TFX,3TFY,3TFZ,3TG0,3TG1,3TG2,3TG3,3TG4,3TG5,3TG6,3TG7,3TG8,3TG9,3TGA,3TGB,3TGC,3TGD,3TGE,3TGF,3TGG,3TGH,3TGI,3TGJ,3TGK,3TGL,3TGM,3TGN,3TGO,3TGP,3TGQ,3TGR,3TGS,3TGT,3TGU,3TGV,3TGW,3TGX,3TGY,3TGZ,3TH0,3TH1,3TH2,3TH3,3TH4,3TH5,3TH6,3TH7,3TH8,3TH9,3THA,3THB,3THC,3THD,3THE,3THF,3THG,3THH,3THI,3THJ,3THK,3THM,3THN,3THO,3THP,3THQ,3THR,3THS,3THT,3THU,3THV,3THW,3THX,3THY,3THZ,3TI0,3TI1,3TI2,3TI3,3TI4,3TI5,3TI6,3TI7,3TI8,3TI9,3TIA,3TIB,3TIC,3TID,3TIE,3TIF,3TIG,3TIH,3TII,3TIJ,3TIK,3TIM,3TIN,3TIO,3TIP,3TIQ,3TIR,3TIS,3TIT,3TIU,3TIV,3TIW,3TIX,3TIY,3TIZ,3TJ0,3TJ1,3TJ2,3TJ3,3TJ4,3TJ5,3TJ6,3TJ7,3TJ8,3TJ9,3TJA,3TJB,3TJC,3TJD,3TJE,3TJF,3TJG,3TJH,3TJI,3TJJ,3TJK,3TJL,3TJM,3TJN,3TJO,3TJP,3TJQ,3TJR,3TJS,3TJT,3TJU,3TJV,3TJW,3TJX,3TJY,3TJZ,3TK0,3TK1,3TK2,3TK3,3TK4,3TK5,3TK6,3TK7,3TK8,3TK9,3TKA,3TKB,3TKC,3TKD,3TKF,3TKG,3TKH,3TKI,3TKJ,3TKK,3TKL,3TKM,3TKN,3TKP,3TKQ,3TKR,3TKS,3TKT,3TKU,3TKW,3TKY,3TKZ,3TL0,3TL1,3TL2,3TL3,3TL4,3TL5,3TL6,3TL8,3TL9,3TLA,3TLB,3TLC,3TLD,3TLE,3TLF,3TLG,3TLH,3TLI,3TLJ,3TLK,3TLL,3TLM,3TLO,3TLP,3TLQ,3TLR,3TLS,3TLT,3TLU,3TLV,3TLW,3TLX,3TLY,3TLZ,3TM0,3TM1,3TM2,3TM3,3TM4,3TM5,3TM6,3TM7,3TM8,3TM9,3TMA,3TMB,3TMC,3TMD,3TME,3TMG,3TMH,3TMJ,3TMK,3TML,3TMM,3TMN,3TMO,3TMP,3TMQ,3TMR,3TMS,3TMT,3TMU,3TMV,3TMW,3TMX,3TMY,3TMZ,3TN0,3TN2,3TN3,3TN4,3TN5,3TN6,3TN7,3TN8,3TN9,3TNB,3TND,3TNE,3TNF,3TNG,3TNH,3TNI,3TNJ,3TNL,3TNM,3TNN,3TNO,3TNP,3TNQ,3TNS,3TNT,3TNU,3TNV,3TNW,3TNX,3TNY,3TNZ,3TO0,3TO1,3TO2,3TO3,3TO4,3TO5,3TO6,3TO7,3TO8,3TO9,3TOA,3TOB,3TOC,3TOD,3TOE,3TOF,3TOG,3TOH,3TOI,3TOJ,3TOK,3TOL,3TOM,3TON,3TOP,3TOQ,3TOR,3TOS,3TOT,3TOU,3TOV,3TOW,3TOX,3TOY,3TOZ,3TP0,3TP1,3TP2,3TP3,3TP4,3TP5,3TP6,3TP7,3TP8,3TP9,3TPA,3TPB,3TPC,3TPD,3TPE,3TPF,3TPI,3TPJ,3TPK,3TPL,3TPM,3TPN,3TPO,3TPP,3TPQ,3TPR,3TPS,3TPT,3TPU,3TPV,3TPW,3TPX,3TPY,3TPZ,3TQ0,3TQ1,3TQ2,3TQ3,3TQ4,3TQ5,3TQ6,3TQ7,3TQ8,3TQ9,3TQA,3TQB,3TQC,3TQD,3TQE,3TQF,3TQG,3TQH,3TQI,3TQJ,3TQK,3TQL,3TQM,3TQN,3TQO,3TQP,3TQQ,3TQR,3TQS,3TQT,3TQU,3TQV,3TQW,3TQX,3TQY,3TQZ,3TR0,3TR1,3TR2,3TR3,3TR4,3TR5,3TR6,3TR7,3TR8,3TR9,3TRA,3TRB,3TRC,3TRD,3TRE,3TRF,3TRG,3TRH,3TRI,3TRJ,3TRK,3TRL,3TRN,3TRO,3TRP,3TRQ,3TRR,3TRS,3TRT,3TRU,3TRV,3TRW,3TRX,3TRY,3TRZ,3TS0,3TS1,3TS2,3TS3,3TS4,3TS5,3TS6,3TS7,3TS8,3TS9,3TSA,3TSB,3TSC,3TSD,3TSG,3TSH,3TSI,3TSJ,3TSK,3TSL,3TSM,3TSN,3TSO,3TSP,3TSQ,3TSR,3TSS,3TSU,3TSV,3TSW,3TSY,3TSZ,3TT0,3TT1,3TT2,3TT3,3TT4,3TT6,3TT7,3TT8,3TT9,3TTA,3TTB,3TTC,3TTD,3TTE,3TTF,3TTG,3TTH,3TTI,3TTJ,3TTK,3TTL,3TTM,3TTN,3TTO,3TTP,3TTQ,3TTR,3TTS,3TTT,3TTU,3TTV,3TTW,3TTX,3TTY,3TTZ,3TU0,3TU1,3TU3,3TU4,3TU5,3TU6,3TU7,3TU8,3TU9,3TUA,3TUB,3TUC,3TUD,3TUE,3TUF,3TUG,3TUH,3TUI,3TUJ,3TUL,3TUO,3TUP,3TUR,3TUS,3TUT,3TUU,3TUV,3TUX,3TUY,3TUZ,3TV0,3TV1,3TV2,3TV3,3TV4,3TV5,3TV6,3TV7,3TV8,3TV9,3TVA,3TVB,3TVC,3TVD,3TVI,3TVJ,3TVK,3TVL,3TVM,3TVN,3TVO,3TVQ,3TVR,3TVT,3TVU,3TVV,3TVW,3TVX,3TVY,3TVZ,3TW0,3TW1,3TW2,3TW3,3TW4,3TW5,3TW6,3TW7,3TW8,3TW9,3TWA,3TWB,3TWC,3TWD,3TWE,3TWF,3TWG,3TWH,3TWI,3TWJ,3TWK,3TWL,3TWM,3TWO,3TWP,3TWQ,3TWR,3TWS,3TWT,3TWU,3TWV,3TWW,3TWX,3TWY,3TWZ,3TX0,3TX1,3TX2,3TX3,3TX4,3TX6,3TX7,3TX8,3TX9,3TXA,3TXB,3TXD,3TXE,3TXF,3TXG,3TXH,3TXI,3TXJ,3TXK,3TXM,3TXN,3TXO,3TXQ,3TXS,3TXT,3TXV,3TXX,3TXY,3TXZ,3TY0,3TY1,3TY2,3TY3,3TY4,3TY5,3TY6,3TY7,3TY8,3TY9,3TYA,3TYB,3TYC,3TYD,3TYE,3TYF,3TYG,3TYH,3TYI,3TYJ,3TYK,3TYL,3TYM,3TYN,3TYO,3TYP,3TYQ,3TYR,3TYS,3TYT,3TYU,3TYV,3TYW,3TYX,3TYY,3TYZ,3TZ0,3TZ1,3TZ2,3TZ3,3TZ4,3TZ5,3TZ6,3TZ7,3TZ8,3TZ9,3TZA,3TZB,3TZC,3TZD,3TZE,3TZF,3TZG,3TZH,3TZI,3TZK,3TZL,3TZM,3TZN,3TZO,3TZQ,3TZR,3TZS,3TZT,3TZU,3TZV,3TZW,3TZX,3TZY,3TZZ,3U00,3U01,3U02,3U04,3U05,3U06,3U07,3U08,3U09,3U0A,3U0B,3U0C,3U0D,3U0E,3U0F,3U0G,3U0H,3U0I,3U0J,3U0K,3U0L,3U0M,3U0N,3U0O,3U0P,3U0R,3U0S,3U0T,3U0U,3U0V,3U0W,3U0X,3U0Y,3U0Z,3U10,3U11,3U12,3U13,3U14,3U15,3U16,3U17,3U18,3U19,3U1A,3U1B,3U1C,3U1D,3U1H,3U1I,3U1J,3U1K,3U1L,3U1M,3U1N,3U1O,3U1P,3U1Q,3U1R,3U1S,3U1T,3U1U,3U1V,3U1W,3U1X,3U1Y,3U21,3U22,3U23,3U24,3U25,3U26,3U27,3U28,3U29,3U2A,3U2B,3U2C,3U2D,3U2E,3U2F,3U2G,3U2H,3U2I,3U2J,3U2K,3U2L,3U2M,3U2N,3U2O,3U2P,3U2Q,3U2R,3U2S,3U2T,3U2U,3U2V,3U2W,3U2X,3U2Y,3U2Z,3U30,3U31,3U32,3U33,3U34,3U35,3U36,3U37,3U38,3U39,3U3A,3U3B,3U3D,3U3E,3U3F,3U3G,3U3H,3U3I,3U3J,3U3K,3U3L,3U3M,3U3N,3U3O,3U3P,3U3Q,3U3R,3U3S,3U3T,3U3U,3U3V,3U3W,3U3X,3U3Y,3U3Z,3U40,3U41,3U43,3U44,3U45,3U46,3U47,3U48,3U49,3U4A,3U4B,3U4C,3U4D,3U4E,3U4F,3U4G,3U4H,3U4I,3U4J,3U4K,3U4L,3U4M,3U4N,3U4O,3U4Q,3U4R,3U4S,3U4T,3U4U,3U4V,3U4W,3U4X,3U4Y,3U4Z,3U50,3U51,3U52,3U53,3U54,3U55,3U56,3U57,3U58,3U59,3U5J,3U5K,3U5L,3U5M,3U5N,3U5O,3U5P,3U5R,3U5S,3U5T,3U5U,3U5V,3U5W,3U5Y,3U5Z,3U60,3U61,3U62,3U64,3U65,3U66,3U67,3U69,3U6A,3U6B,3U6C,3U6D,3U6E,3U6F,3U6G,3U6H,3U6I,3U6J,3U6K,3U6L,3U6M,3U6N,3U6O,3U6P,3U6Q,3U6R,3U6S,3U6T,3U6U,3U6V,3U6W,3U6X,3U6Y,3U6Z,3U70,3U71,3U72,3U73,3U74,3U75,3U78,3U79,3U7A,3U7B,3U7C,3U7D,3U7E,3U7F,3U7G,3U7H,3U7I,3U7J,3U7K,3U7L,3U7M,3U7N,3U7Q,3U7R,3U7S,3U7T,3U7U,3U7V,3U7W,3U7X,3U7Y,3U7Z,3U80,3U81,3U82,3U83,3U84,3U85,3U86,3U87,3U88,3U89,3U8A,3U8B,3U8C,3U8D,3U8E,3U8F,3U8G,3U8H,3U8I,3U8J,3U8K,3U8L,3U8M,3U8N,3U8O,3U8P,3U8Q,3U8R,3U8T,3U8U,3U8V,3U8W,3U8X,3U8Z,3U90,3U91,3U92,3U93,3U94,3U95,3U96,3U97,3U98,3U99,3U9A,3U9B,3U9C,3U9D,3U9E,3U9F,3U9G,3U9H,3U9I,3U9J,3U9L,3U9M,3U9N,3U9O,3U9P,3U9Q,3U9R,3U9S,3U9T,3U9U,3U9W,3U9X,3U9Y,3U9Z,3UA0,3UA1,3UA3,3UA4,3UA5,3UA6,3UA7,3UA8,3UA9,3UAA,3UAB,3UAC,3UAD,3UAE,3UAF,3UAG,3UAH,3UAI,3UAJ,3UAK,3UAL,3UAM,3UAN,3UAO,3UAP,3UAQ,3UAR,3UAS,3UAT,3UAU,3UAV,3UAW,3UAX,3UAY,3UAZ,3UB0,3UB1,3UB2,3UB3,3UB4,3UB5,3UB6,3UB7,3UB8,3UB9,3UBA,3UBB,3UBC,3UBD,3UBE,3UBF,3UBG,3UBH,3UBI,3UBJ,3UBK,3UBL,3UBM,3UBN,3UBO,3UBP,3UBQ,3UBR,3UBT,3UBU,3UBV,3UBW,3UBX,3UBY,3UC0,3UC1,3UC2,3UC3,3UC4,3UC5,3UC7,3UC8,3UC9,3UCA,3UCB,3UCC,3UCD,3UCE,3UCF,3UCG,3UCH,3UCI,3UCJ,3UCK,3UCL,3UCM,3UCN,3UCO,3UCP,3UCQ,3UCR,3UCS,3UCT,3UCU,3UCW,3UCX,3UCY,3UCZ,3UD0,3UD1,3UD2,3UD3,3UD4,3UD5,3UD6,3UD7,3UD8,3UD9,3UDA,3UDB,3UDC,3UDD,3UDE,3UDF,3UDG,3UDH,3UDI,3UDJ,3UDK,3UDL,3UDM,3UDN,3UDO,3UDP,3UDQ,3UDR,3UDS,3UDT,3UDU,3UDV,3UDW,3UDX,3UDY,3UDZ,3UE0,3UE1,3UE2,3UE3,3UE4,3UE5,3UE6,3UE7,3UE8,3UE9,3UEB,3UEC,3UED,3UEE,3UEF,3UEG,3UEH,3UEI,3UEJ,3UEK,3UEL,3UEM,3UEN,3UEO,3UEP,3UEQ,3UER,3UES,3UET,3UEU,3UEV,3UEW,3UEX,3UEY,3UEZ,3UF0,3UF1,3UF2,3UF3,3UF4,3UF5,3UF6,3UF7,3UF8,3UF9,3UFA,3UFB,3UFC,3UFD,3UFE,3UFF,3UFG,3UFH,3UFI,3UFJ,3UFK,3UFL,3UFM,3UFN,3UFO,3UFP,3UFQ,3UFR,3UFS,3UFT,3UFU,3UFV,3UFW,3UFX,3UFY,3UFZ,3UG0,3UG1,3UG2,3UG3,3UG4,3UG5,3UG6,3UG7,3UG8,3UG9,3UGB,3UGC,3UGD,3UGE,3UGF,3UGG,3UGH,3UGI,3UGJ,3UGK,3UGL,3UGM,3UGO,3UGP,3UGQ,3UGR,3UGS,3UGT,3UGU,3UGV,3UGW,3UGX,3UGY,3UGZ,3UH0,3UH1,3UH2,3UH3,3UH4,3UH5,3UH6,3UH7,3UH8,3UHA,3UHB,3UHC,3UHD,3UHE,3UHF,3UHG,3UHH,3UHI,3UHJ,3UHK,3UHL,3UHM,3UHN,3UHO,3UHP,3UHQ,3UHR,3UHS,3UHT,3UHU,3UHV,3UHW,3UHX,3UHY,3UHZ,3UI0,3UI2,3UI3,3UI4,3UI5,3UI6,3UI7,3UIA,3UIB,3UIC,3UID,3UIE,3UIF,3UIG,3UIH,3UII,3UIJ,3UIK,3UIL,3UIM,3UIN,3UIO,3UIP,3UIQ,3UIR,3UIT,3UIU,3UIV,3UIW,3UIX,3UIY,3UIZ,3UJ0,3UJ1,3UJ2,3UJ3,3UJ4,3UJ6,3UJ7,3UJ8,3UJ9,3UJA,3UJB,3UJC,3UJD,3UJE,3UJF,3UJG,3UJH,3UJI,3UJJ,3UJK,3UJL,3UJM,3UJN,3UJO,3UJP,3UJQ,3UJR,3UJS,3UJT,3UJZ,3UK0,3UK1,3UK2,3UK3,3UK4,3UK6,3UK7,3UK8,3UK9,3UKA,3UKB,3UKC,3UKD,3UKE,3UKF,3UKG,3UKH,3UKI,3UKJ,3UKK,3UKL,3UKM,3UKN,3UKO,3UKP,3UKQ,3UKR,3UKT,3UKU,3UKV,3UKW,3UKX,3UKY,3UKZ,3UL0,3UL1,3UL2,3UL3,3UL4,3UL5,3UL6,3UL7,3UL8,3UL9,3ULA,3ULB,3ULC,3ULD,3ULE,3ULF,3ULG,3ULH,3ULI,3ULJ,3ULK,3ULL,3ULM,3ULN,3ULO,3ULP,3ULQ,3ULR,3ULS,3ULT,3ULU,3ULV,3ULX,3ULY,3ULZ,3UM0,3UM1,3UM2,3UM3,3UM4,3UM5,3UM6,3UM7,3UM8,3UM9,3UMA,3UMB,3UMC,3UMD,3UME,3UMF,3UMG,3UMH,3UMI,3UMJ,3UMK,3UML,3UMM,3UMN,3UMO,3UMP,3UMQ,3UMR,3UMS,3UMT,3UMV,3UMW,3UMX,3UMY,3UMZ,3UN0,3UN1,3UN2,3UN3,3UN4,3UN5,3UN6,3UN7,3UN8,3UN9,3UNA,3UNB,3UNC,3UND,3UNE,3UNF,3UNG,3UNH,3UNI,3UNJ,3UNK,3UNL,3UNM,3UNN,3UNO,3UNP,3UNQ,3UNR,3UNS,3UNT,3UNV,3UNW,3UNX,3UNY,3UNZ,3UO0,3UO1,3UO2,3UO3,3UO4,3UO5,3UO6,3UO7,3UO8,3UO9,3UOA,3UOB,3UOD,3UOE,3UOF,3UOG,3UOH,3UOI,3UOJ,3UOK,3UOL,3UOM,3UON,3UOP,3UOR,3UOT,3UOU,3UOV,3UOW,3UOX,3UOY,3UOZ,3UP0,3UP1,3UP2,3UP3,3UP4,3UP5,3UP6,3UP7,3UP8,3UP9,3UPA,3UPB,3UPC,3UPD,3UPE,3UPF,3UPG,3UPH,3UPI,3UPJ,3UPK,3UPL,3UPM,3UPN,3UPO,3UPP,3UPQ,3UPR,3UPS,3UPT,3UPU,3UPV,3UPW,3UPX,3UPY,3UPZ,3UQ0,3UQ2,3UQ3,3UQ4,3UQ5,3UQ6,3UQ7,3UQ8,3UQ9,3UQA,3UQB,3UQC,3UQD,3UQE,3UQF,3UQG,3UQH,3UQI,3UQN,3UQO,3UQP,3UQR,3UQS,3UQU,3UQV,3UQW,3UQX,3UQY,3UQZ,3UR0,3UR1,3UR2,3UR3,3UR4,3UR5,3UR6,3UR7,3UR8,3UR9,3URA,3URB,3URC,3URD,3URE,3URF,3URG,3URH,3URI,3URJ,3URK,3URL,3URM,3URN,3URO,3URP,3URQ,3URR,3URY,3URZ,3US0,3US1,3US2,3US3,3US4,3US5,3US6,3US8,3US9,3USB,3USC,3USD,3USE,3USF,3USG,3USH,3USI,3USJ,3USK,3USL,3USM,3USN,3USO,3USP,3USQ,3USR,3USS,3UST,3USU,3USV,3USW,3USX,3USY,3USZ,3UT0,3UT1,3UT2,3UT3,3UT4,3UT5,3UT6,3UT7,3UT8,3UT9,3UTA,3UTB,3UTC,3UTD,3UTE,3UTF,3UTG,3UTH,3UTK,3UTL,3UTM,3UTN,3UTO,3UTP,3UTQ,3UTS,3UTT,3UTU,3UTV,3UTW,3UTX,3UTY,3UTZ,3UU0,3UU1,3UU2,3UU3,3UU4,3UU5,3UU6,3UU7,3UU8,3UU9,3UUA,3UUB,3UUC,3UUD,3UUE,3UUF,3UUG,3UUL,3UUM,3UUN,3UUO,3UUS,3UUW,3UUX,3UUZ,3UV0,3UV1,3UV2,3UV3,3UV4,3UV5,3UV6,3UV7,3UV9,3UVA,3UVC,3UVD,3UVE,3UVF,3UVH,3UVI,3UVJ,3UVK,3UVL,3UVM,3UVN,3UVO,3UVP,3UVQ,3UVR,3UVT,3UVU,3UVV,3UVW,3UVX,3UVY,3UW0,3UW1,3UW2,3UW3,3UW4,3UW5,3UW6,3UW8,3UW9,3UWA,3UWB,3UWC,3UWD,3UWE,3UWI,3UWJ,3UWK,3UWL,3UWM,3UWN,3UWO,3UWP,3UWQ,3UWS,3UWT,3UWU,3UWV,3UWW,3UWX,3UWY,3UWZ,3UX0,3UX1,3UX2,3UX3,3UX4,3UX7,3UX8,3UX9,3UXA,3UXD,3UXE,3UXF,3UXG,3UXH,3UXI,3UXJ,3UXK,3UXL,3UXM,3UXN,3UXO,3UXP,3UXU,3UXV,3UXW,3UXY,3UY4,3UY5,3UY6,3UY7,3UY8,3UY9,3UYB,3UYC,3UYH,3UYI,3UYJ,3UYK,3UYL,3UYN,3UYO,3UYP,3UYQ,3UYR,3UYS,3UYT,3UYU,3UYV,3UYW,3UYX,3UYY,3UZ0,3UZ5,3UZA,3UZB,3UZC,3UZD,3UZE,3UZJ,3UZO,3UZP,3UZQ,3UZR,3UZS,3UZT,3UZU,3UZV,3UZW,3UZX,3UZY,3UZZ,3V00,3V01,3V03,3V04,3V05,3V06,3V07,3V08,3V09,3V0A,3V0B,3V0C,3V0D,3V0E,3V0F,3V0G,3V0H,3V0I,3V0J,3V0L,3V0M,3V0N,3V0O,3V0P,3V0Q,3V0R,3V0S,3V0T,3V0U,3V0V,3V0W,3V0X,3V10,3V11,3V12,3V13,3V14,3V15,3V16,3V17,3V18,3V19,3V1A,3V1B,3V1C,3V1D,3V1E,3V1F,3V1G,3V1H,3V1K,3V1L,3V1M,3V1N,3V1O,3V1P,3V1Q,3V1R,3V1S,3V1T,3V1U,3V1V,3V1W,3V1X,3V1Y,3V1Z,3V20,3V21,3V2A,3V2B,3V2G,3V2H,3V2I,3V2J,3V2K,3V2L,3V2M,3V2N,3V2O,3V2P,3V2Q,3V2R,3V2T,3V2U,3V2V,3V2W,3V2X,3V2Y,3V2Z,3V30,3V31,3V32,3V33,3V34,3V35,3V36,3V38,3V39,3V3B,3V3C,3V3D,3V3E,3V3F,3V3G,3V3H,3V3I,3V3J,3V3K,3V3L,3V3M,3V3N,3V3O,3V3Q,3V3R,3V3S,3V3T,3V3V,3V3W,3V3X,3V3Y,3V3Z,3V42,3V43,3V44,3V45,3V46,3V47,3V48,3V49,3V4A,3V4B,3V4C,3V4D,3V4E,3V4F,3V4G,3V4H,3V4I,3V4J,3V4K,3V4L,3V4M,3V4N,3V4O,3V4P,3V4Q,3V4R,3V4S,3V4T,3V4U,3V4V,3V4W,3V4X,3V4Y,3V4Z,3V50,3V51,3V52,3V53,3V55,3V56,3V57,3V58,3V5A,3V5B,3V5C,3V5D,3V5E,3V5F,3V5G,3V5H,3V5I,3V5J,3V5K,3V5L,3V5M,3V5N,3V5O,3V5P,3V5Q,3V5R,3V5S,3V5T,3V5U,3V5V,3V5W,3V5X,3V5Y,3V5Z,3V60,3V61,3V62,3V64,3V65,3V66,3V67,3V68,3V69,3V6A,3V6B,3V6C,3V6D,3V6E,3V6F,3V6G,3V6H,3V6I,3V6J,3V6K,3V6L,3V6M,3V6N,3V6O,3V6P,3V6Q,3V6R,3V6S,3V6T,3V6Y,3V6Z,3V70,3V71,3V72,3V74,3V75,3V76,3V77,3V78,3V79,3V7A,3V7B,3V7C,3V7D,3V7E,3V7F,3V7I,3V7J,3V7K,3V7L,3V7M,3V7N,3V7O,3V7P,3V7Q,3V7R,3V7S,3V7T,3V7U,3V7V,3V7W,3V7X,3V7Y,3V7Z,3V80,3V81,3V82,3V83,3V84,3V85,3V86,3V87,3V88,3V89,3V8A,3V8B,3V8C,3V8D,3V8E,3V8F,3V8G,3V8H,3V8I,3V8J,3V8K,3V8L,3V8M,3V8N,3V8O,3V8P,3V8Q,3V8R,3V8S,3V8T,3V8U,3V8V,3V8W,3V8X,3V8Y,3V8Z,3V90,3V91,3V92,3V93,3V94,3V95,3V96,3V97,3V98,3V99,3V9A,3V9B,3V9C,3V9D,3V9E,3V9F,3V9G,3V9H,3V9I,3V9J,3V9K,3V9L,3V9M,3V9O,3V9P,3V9R,3V9S,3V9T,3V9U,3V9V,3V9W,3V9X,3V9Y,3V9Z,3VA0,3VA1,3VA2,3VA3,3VA4,3VA5,3VA6,3VA7,3VA8,3VA9,3VAA,3VAB,3VAC,3VAD,3VAE,3VAF,3VAG,3VAH,3VAI,3VAJ,3VAK,3VAL,3VAM,3VAP,3VAQ,3VAR,3VAS,3VAT,3VAU,3VAV,3VAW,3VAX,3VAY,3VAZ,3VB0,3VB1,3VB2,3VB3,3VB4,3VB5,3VB6,3VB7,3VB8,3VB9,3VBA,3VBB,3VBC,3VBD,3VBE,3VBF,3VBG,3VBH,3VBI,3VBJ,3VBK,3VBL,3VBM,3VBN,3VBO,3VBP,3VBQ,3VBR,3VBS,3VBT,3VBU,3VBV,3VBW,3VBX,3VBY,3VBZ,3VC0,3VC1,3VC2,3VC3,3VC4,3VC5,3VC6,3VC7,3VC8,3VCA,3VCB,3VCC,3VCD,3VCE,3VCF,3VCG,3VCH,3VCI,3VCJ,3VCK,3VCL,3VCM,3VCN,3VCO,3VCP,3VCR,3VCX,3VCY,3VCZ,3VD0,3VD1,3VD2,3VD3,3VD4,3VD5,3VD6,3VD7,3VD8,3VD9,3VDA,3VDB,3VDC,3VDD,3VDF,3VDG,3VDH,3VDI,3VDJ,3VDK,3VDL,3VDM,3VDN,3VDP,3VDQ,3VDR,3VDU,3VDX,3VDY,3VDZ,3VE0,3VE1,3VE2,3VE3,3VE4,3VE5,3VE6,3VE7,3VE9,3VEA,3VEB,3VEC,3VED,3VEE,3VEF,3VEG,3VEH,3VEJ,3VEK,3VEM,3VEN,3VEO,3VEP,3VEQ,3VER,3VES,3VET,3VEU,3VEV,3VEW,3VEX,3VEY,3VEZ,3VF0,3VF1,3VF2,3VF3,3VF4,3VF5,3VF6,3VF7,3VF8,3VF9,3VFA,3VFB,3VFC,3VFD,3VFE,3VFF,3VFG,3VFH,3VFI,3VFJ,3VFK,3VFL,3VFM,3VFN,3VFO,3VFP,3VFQ,3VFR,3VFS,3VFT,3VFU,3VFV,3VFW,3VFZ,3VG0,3VG1,3VG2,3VG3,3VG4,3VG5,3VG6,3VG7,3VG8,3VG9,3VGA,3VGB,3VGC,3VGD,3VGE,3VGF,3VGG,3VGH,3VGI,3VGJ,3VGK,3VGL,3VGM,3VGN,3VGO,3VGP,3VGS,3VGT,3VGU,3VGV,3VGW,3VGX,3VGY,3VGZ,3VH0,3VH1,3VH2,3VH3,3VH4,3VH5,3VH6,3VH7,3VH8,3VH9,3VHA,3VHB,3VHC,3VHD,3VHE,3VHF,3VHG,3VHH,3VHI,3VHJ,3VHK,3VHL,3VHM,3VHN,3VHO,3VHP,3VHQ,3VHR,3VHS,3VHT,3VHU,3VHV,3VHW,3VHX,3VHZ,3VI0,3VI1,3VI2,3VI3,3VI4,3VI5,3VI6,3VI7,3VI8,3VIA,3VIB,3VIC,3VID,3VIE,3VIF,3VIG,3VIH,3VII,3VIJ,3VIK,3VIL,3VIM,3VIN,3VIO,3VIP,3VIQ,3VIR,3VIS,3VIU,3VIV,3VJ6,3VJ7,3VJ8,3VJ9,3VJA,3VJB,3VJC,3VJD,3VJE,3VJF,3VJH,3VJI,3VJJ,3VJK,3VJL,3VJM,3VJN,3VJO,3VJP,3VJQ,3VJR,3VJS,3VJT,3VJZ,3VK0,3VK1,3VK2,3VK3,3VK4,3VK5,3VK6,3VK7,3VK8,3VK9,3VKA,3VKB,3VKC,3VKD,3VKE,3VKF,3VKG,3VKH,3VKI,3VKJ,3VKK,3VKL,3VKM,3VKN,3VKO,3VKP,3VKQ,3VKR,3VKS,3VKT,3VKW,3VKX,3VKZ,3VL1,3VL2,3VL3,3VL4,3VL6,3VL7,3VL8,3VL9,3VLA,3VLB,3VLC,3VLD,3VLE,3VLF,3VLG,3VLH,3VLI,3VLJ,3VLK,3VLL,3VLM,3VLN,3VLU,3VLV,3VLW,3VLX,3VLY,3VLZ,3VM0,3VM1,3VM4,3VM5,3VM6,3VM7,3VM8,3VM9,3VMA,3VMF,3VMG,3VMH,3VMI,3VMJ,3VMK,3VML,3VMM,3VMN,3VMO,3VMP,3VMQ,3VMR,3VMS,3VMT,3VMV,3VMW,3VMX,3VMY,3VMZ,3VN0,3VN2,3VN3,3VN4,3VN5,3VN9,3VNA,3VNB,3VNC,3VND,3VNE,3VNF,3VNG,3VNH,3VNI,3VNJ,3VNK,3VNL,3VNM,3VNN,3VNO,3VNP,3VNQ,3VNR,3VNS,3VNT,3VNU,3VNV,3VNW,3VNX,3VNY,3VNZ,3VO0,3VO1,3VO2,3VO3,3VO8,3VO9,3VOA,3VOB,3VOC,3VOD,3VOE,3VOF,3VOG,3VOH,3VOI,3VOJ,3VOK,3VOL,3VOM,3VON,3VOO,3VOP,3VOQ,3VOR,3VOS,3VOT,3VOU,3VOV,3VOW,3VOX,3VOY,3VOZ,3VP0,3VP1,3VP2,3VP3,3VP4,3VP5,3VP6,3VP7,3VP8,3VP9,3VPA,3VPB,3VPC,3VPD,3VPE,3VPG,3VPH,3VPI,3VPJ,3VPK,3VPL,3VPM,3VPN,3VPO,3VPP,3VPQ,3VPR,3VPS,3VPT,3VPV,3VPX,3VPY,3VPZ,3VQ1,3VQ2,3VQ4,3VQ5,3VQ6,3VQ7,3VQ8,3VQ9,3VQA,3VQB,3VQC,3VQD,3VQE,3VQF,3VQG,3VQH,3VQI,3VQJ,3VQK,3VQL,3VQM,3VQP,3VQQ,3VQR,3VQS,3VQT,3VQU,3VQV,3VQW,3VQX,3VQY,3VQZ,3VR0,3VR1,3VR2,3VR3,3VR4,3VR5,3VR6,3VR8,3VR9,3VRA,3VRB,3VRC,3VRD,3VRE,3VRF,3VRG,3VRH,3VRI,3VRJ,3VRK,3VRL,3VRM,3VRN,3VRO,3VRP,3VRQ,3VRR,3VRS,3VRT,3VRU,3VRV,3VRW,3VRY,3VRZ,3VS0,3VS1,3VS2,3VS3,3VS4,3VS5,3VS6,3VS7,3VS8,3VS9,3VSA,3VSB,3VSC,3VSD,3VSE,3VSF,3VSG,3VSH,3VSI,3VSJ,3VSK,3VSL,3VSM,3VSN,3VSO,3VSP,3VSQ,3VSR,3VSS,3VST,3VSU,3VSV,3VSW,3VSX,3VSY,3VSZ,3VT0,3VT1,3VT2,3VT3,3VT4,3VT5,3VT6,3VT7,3VT8,3VT9,3VTA,3VTB,3VTC,3VTD,3VTE,3VTF,3VTG,3VTH,3VTI,3VTJ,3VTK,3VTM,3VTN,3VTO,3VTP,3VTQ,3VTR,3VTS,3VTT,3VTU,3VTV,3VTW,3VTX,3VTY,3VTZ,3VU0,3VU1,3VU2,3VU3,3VU4,3VU5,3VU6,3VU7,3VU8,3VU9,3VUA,3VUB,3VUC,3VUD,3VUE,3VUF,3VUG,3VUH,3VUI,3VUK,3VUL,3VUM,3VUN,3VUO,3VUP,3VUQ,3VUR,3VUS,3VUT,3VUU,3VUV,3VUW,3VUX,3VUY,3VUZ,3VV0,3VV1,3VV2,3VV3,3VV4,3VV5,3VV6,3VV7,3VV8,3VV9,3VVA,3VVB,3VVC,3VVD,3VVE,3VVF,3VVG,3VVH,3VVI,3VVK,3VVL,3VVM,3VVN,3VVO,3VVP,3VVR,3VVS,3VVT,3VVU,3VVV,3VVW,3VVX,3VVY,3VVZ,3VW0,3VW1,3VW2,3VW3,3VW4,3VW5,3VW6,3VW7,3VW8,3VW9,3VWA,3VWB,3VWC,3VWD,3VWE,3VWI,3VWJ,3VWK,3VWL,3VWM,3VWN,3VWO,3VWP,3VWQ,3VWR,3VWS,3VWU,3VWV,3VWW,3VWX,3VX0,3VX1,3VX3,3VX4,3VX6,3VX7,3VX8,3VXB,3VXC,3VXD,3VXE,3VXF,3VXG,3VXI,3VXJ,3VXK,3VXM,3VXN,3VXO,3VXP,3VXQ,3VXR,3VXS,3VXT,3VXU,3VXV,3VXW,3VXX,3VY2,3VY5,3VY6,3VY7,3VY8,3VY9,3VYA,3VYB,3VYC,3VYD,3VYE,3VYF,3VYG,3VYH,3VYI,3VYJ,3VYK,3VYL,3VYM,3VYN,3VYO,3VYP,3VYQ,3VYR,3VYS,3VYT,3VYU,3VYV,3VYW,3VYX,3VYY,3VZ0,3VZ1,3VZ2,3VZ3,3VZ6,3VZ7,3VZ8,3VZ9,3VZA,3VZB,3VZC,3VZD,3VZE,3VZF,3VZG,3VZH,3VZI,3VZJ,3VZK,3VZL,3VZM,3VZN,3VZO,3VZP,3VZQ,3VZR,3VZS,3VZT,3VZU,3VZV,3VZW,3VZX,3VZY,3VZZ,3W00,3W01,3W02,3W03,3W04,3W05,3W06,3W07,3W08,3W09,3W0A,3W0C,3W0D,3W0E,3W0F,3W0G,3W0H,3W0I,3W0J,3W0K,3W0L,3W0M,3W0N,3W0O,3W0P,3W0Q,3W0R,3W0S,3W0T,3W0U,3W0W,3W0Y,3W10,3W11,3W12,3W13,3W15,3W16,3W18,3W19,3W1A,3W1B,3W1C,3W1D,3W1E,3W1F,3W1G,3W1H,3W1I,3W1J,3W1K,3W1L,3W1M,3W1N,3W1O,3W1P,3W1Q,3W1R,3W1S,3W1T,3W1U,3W1V,3W1W,3W1X,3W1Y,3W1Z,3W20,3W21,3W22,3W23,3W24,3W25,3W26,3W27,3W28,3W29,3W2A,3W2C,3W2D,3W2E,3W2F,3W2G,3W2H,3W2I,3W2J,3W2K,3W2L,3W2M,3W2N,3W2O,3W2P,3W2Q,3W2R,3W2S,3W2T,3W2U,3W2V,3W2W,3W2X,3W2Y,3W2Z,3W30,3W31,3W32,3W33,3W34,3W35,3W36,3W37,3W38,3W39,3W3A,3W3B,3W3C,3W3D,3W3E,3W3G,3W3J,3W3K,3W3L,3W3M,3W3N,3W3O,3W3S,3W3T,3W3U,3W3V,3W3W,3W3X,3W3Y,3W3Z,3W40,3W41,3W42,3W43,3W44,3W45,3W4I,3W4J,3W4K,3W4O,3W4P,3W4Q,3W4R,3W4S,3W4T,3W4U,3W4Y,3W51,3W52,3W53,3W54,3W55,3W56,3W57,3W58,3W59,3W5A,3W5B,3W5C,3W5D,3W5E,3W5F,3W5G,3W5H,3W5I,3W5J,3W5K,3W5M,3W5N,3W5O,3W5P,3W5Q,3W5R,3W5S,3W5T,3W5U,3W5V,3W5W,3W5X,3W5Y,3W5Z,3W60,3W61,3W62,3W63,3W64,3W65,3W66,3W67,3W68,3W69,3W6A,3W6B,3W6C,3W6D,3W6E,3W6F,3W6G,3W6H,3W6I,3W6J,3W6K,3W6L,3W6M,3W6N,3W6O,3W6P,3W6Q,3W6R,3W6S,3W6U,3W6V,3W6W,3W6X,3W6Y,3W6Z,3W70,3W71,3W72,3W73,3W74,3W75,3W76,3W77,3W78,3W79,3W7A,3W7B,3W7C,3W7D,3W7E,3W7F,3W7G,3W7H,3W7I,3W7J,3W7K,3W7L,3W7M,3W7N,3W7O,3W7P,3W7Q,3W7R,3W7S,3W7T,3W7U,3W7V,3W7W,3W7X,3W7Y,3W7Z,3W80,3W81,3W82,3W83,3W84,3W85,3W86,3W87,3W88,3W8D,3W8E,3W8F,3W8G,3W8H,3W8I,3W8J,3W8K,3W8L,3W8M,3W8N,3W8O,3W8P,3W8Q,3W8R,3W8S,3W8V,3W8W,3W8X,3W8Z,3W90,3W91,3W92,3W93,3W94,3W95,3W96,3W97,3W98,3W99,3W9A,3W9B,3W9C,3W9D,3W9E,3W9F,3W9G,3W9H,3W9I,3W9J,3W9K,3W9P,3W9R,3W9S,3W9T,3W9U,3W9V,3W9W,3W9Y,3W9Z,3WA0,3WA1,3WA2,3WA3,3WA4,3WA5,3WA6,3WA7,3WA8,3WA9,3WAA,3WAB,3WAD,3WAE,3WAF,3WAG,3WAH,3WAI,3WAJ,3WAK,3WAL,3WAM,3WAN,3WAO,3WAP,3WAQ,3WAR,3WAS,3WAT,3WAU,3WAV,3WAW,3WAX,3WAY,3WAZ,3WB0,3WB1,3WB2,3WB4,3WB5,3WB8,3WB9,3WBA,3WBB,3WBD,3WBE,3WBF,3WBG,3WBH,3WBI,3WBJ,3WBK,3WBL,3WBM,3WBN,3WBO,3WBP,3WBQ,3WBR,3WBW,3WBX,3WBY,3WBZ,3WC0,3WC1,3WC2,3WC3,3WC4,3WC5,3WC6,3WC7,3WC8,3WC9,3WCA,3WCB,3WCC,3WCD,3WCE,3WCF,3WCG,3WCH,3WCI,3WCJ,3WCK,3WCL,3WCM,3WCN,3WCO,3WCP,3WCQ,3WCR,3WCS,3WCT,3WCU,3WCV,3WCW,3WCY,3WCZ,3WD0,3WD1,3WD2,3WD3,3WD4,3WD5,3WD6,3WD7,3WD8,3WD9,3WDB,3WDC,3WDD,3WDE,3WDF,3WDG,3WDH,3WDI,3WDJ,3WDK,3WDL,3WDM,3WDN,3WDO,3WDP,3WDQ,3WDR,3WDS,3WDT,3WDU,3WDV,3WDW,3WDX,3WDY,3WDZ,3WE0,3WE1,3WE2,3WE3,3WE4,3WE5,3WE6,3WE7,3WE8,3WE9,3WEA,3WEB,3WEC,3WEE,3WEF,3WEG,3WEH,3WEI,3WEJ,3WEK,3WEL,3WEM,3WEN,3WEO,3WEU,3WEV,3WEW,3WEX,3WEZ,3WF0,3WF1,3WF2,3WF3,3WF4,3WF5,3WF6,3WF7,3WF8,3WF9,3WFA,3WFB,3WFC,3WFD,3WFE,3WFF,3WFG,3WFH,3WFI,3WFJ,3WFL,3WFN,3WFO,3WFP,3WFQ,3WFR,3WFS,3WFT,3WFU,3WFV,3WFW,3WFX,3WFZ,3WG1,3WG2,3WG3,3WG4,3WG5,3WG6,3WG7,3WG8,3WG9,3WGB,3WGC,3WGD,3WGE,3WGG,3WGH,3WGI,3WGJ,3WGK,3WGL,3WGM,3WGN,3WGO,3WGP,3WGQ,3WGT,3WGU,3WGV,3WGW,3WGX,3WGY,3WGZ,3WH0,3WH1,3WH2,3WH3,3WH5,3WH6,3WH7,3WH8,3WH9,3WHA,3WHB,3WHC,3WHD,3WHE,3WHI,3WHJ,3WHK,3WHL,3WHM,3WHN,3WHO,3WHP,3WHQ,3WHR,3WHS,3WHT,3WHU,3WHW,3WHX,3WI0,3WI1,3WI2,3WI3,3WI4,3WI5,3WI6,3WI7,3WI8,3WI9,3WIA,3WIB,3WIC,3WID,3WIE,3WIF,3WIG,3WIH,3WII,3WIJ,3WIK,3WIL,3WIM,3WIN,3WIO,3WIP,3WIQ,3WIR,3WIS,3WIT,3WIU,3WIV,3WIW,3WIX,3WIY,3WIZ,3WJ1,3WJ2,3WJ4,3WJ5,3WJ7,3WJ8,3WJ9,3WJA,3WJB,3WJC,3WJD,3WJE,3WJF,3WJG,3WJJ,3WJK,3WJL,3WJM,3WJN,3WJO,3WJP,3WJQ,3WJR,3WJS,3WJT,3WJU,3WJV,3WJW,3WJX,3WJY,3WJZ,3WK0,3WK1,3WK2,3WK3,3WK4,3WK5,3WK6,3WK7,3WK8,3WK9,3WKA,3WKB,3WKC,3WKD,3WKE,3WKF,3WKG,3WKH,3WKI,3WKJ,3WKL,3WKM,3WKN,3WKP,3WKQ,3WKR,3WKS,3WKT,3WKU,3WKV,3WKW,3WKX,3WKY,3WKZ,3WL0,3WL1,3WL2,3WL3,3WL4,3WL5,3WL6,3WL7,3WL8,3WL9,3WLA,3WLB,3WLC,3WLD,3WLE,3WLF,3WLH,3WLI,3WLJ,3WLK,3WLL,3WLM,3WLN,3WLO,3WLP,3WLQ,3WLR,3WLU,3WLV,3WLW,3WLX,3WMB,3WMC,3WMD,3WME,3WMF,3WMG,3WMH,3WMI,3WMJ,3WMK,3WML,3WMM,3WMP,3WMQ,3WMR,3WMS,3WMT,3WMU,3WMV,3WMW,3WMX,3WMY,3WMZ,3WN0,3WN1,3WN2,3WN4,3WN5,3WN6,3WN7,3WN8,3WNB,3WNC,3WND,3WNE,3WNF,3WNG,3WNH,3WNI,3WNJ,3WNK,3WNL,3WNM,3WNN,3WNO,3WNP,3WNQ,3WNR,3WNS,3WNT,3WNU,3WNV,3WNW,3WNX,3WNY,3WNZ,3WO0,3WO1,3WO2,3WO3,3WO4,3WO5,3WO6,3WO7,3WO8,3WO9,3WOA,3WOB,3WOC,3WOD,3WOE,3WOF,3WOG,3WOH,3WOI,3WOJ,3WOK,3WOL,3WOM,3WON,3WOO,3WOP,3WOQ,3WOR,3WOU,3WOV,3WOW,3WOY,3WOZ,3WP0,3WP1,3WP3,3WP4,3WP5,3WP6,3WP8,3WP9,3WPA,3WPB,3WPC,3WPD,3WPE,3WPF,3WPG,3WPH,3WPI,3WPJ,3WPK,3WPL,3WPM,3WPN,3WPO,3WPP,3WPQ,3WPR,3WPS,3WPT,3WPU,3WPV,3WPW,3WPX,3WPY,3WPZ,3WQ0,3WQ1,3WQ4,3WQ5,3WQ6,3WQ7,3WQ8,3WQ9,3WQA,3WQB,3WQC,3WQD,3WQE,3WQF,3WQG,3WQH,3WQJ,3WQK,3WQL,3WQM,3WQN,3WQO,3WQP,3WQQ,3WQR,3WQS,3WQT,3WQU,3WQV,3WQW,3WQY,3WQZ,3WR0,3WR1,3WR2,3WR3,3WR4,3WR5,3WR7,3WR8,3WR9,3WRA,3WRB,3WRC,3WRD,3WRE,3WRF,3WRG,3WRH,3WRI,3WRJ,3WRK,3WRL,3WRM,3WRN,3WRO,3WRP,3WRQ,3WRR,3WRS,3WRT,3WRU,3WRV,3WRW,3WRX,3WRY,3WRZ,3WS0,3WS1,3WS2,3WS3,3WS4,3WS5,3WS6,3WS7,3WS8,3WS9,3WSA,3WSB,3WSC,3WSD,3WSE,3WSF,3WSG,3WSH,3WSI,3WSJ,3WSO,3WSP,3WSQ,3WSR,3WST,3WSU,3WSV,3WSW,3WSX,3WSY,3WSZ,3WT0,3WT1,3WT2,3WT3,3WT4,3WT5,3WT6,3WT7,3WTB,3WTC,3WTD,3WTF,3WTG,3WTH,3WTI,3WTJ,3WTK,3WTL,3WTM,3WTN,3WTO,3WTP,3WTQ,3WTR,3WTS,3WTT,3WTU,3WTV,3WTW,3WTX,3WTY,3WTZ,3WU0,3WU1,3WU2,3WU3,3WU4,3WU5,3WU6,3WU7,3WU8,3WU9,3WUA,3WUB,3WUC,3WUD,3WUE,3WUF,3WUG,3WUH,3WUI,3WUL,3WUM,3WUN,3WUP,3WUQ,3WUR,3WUS,3WUT,3WUU,3WUV,3WUW,3WUX,3WUY,3WUZ,3WV0,3WV1,3WV2,3WV3,3WV4,3WV5,3WV6,3WV7,3WV8,3WV9,3WVA,3WVB,3WVC,3WVD,3WVE,3WVF,3WVG,3WVH,3WVI,3WVJ,3WVK,3WVL,3WVM,3WVN,3WVO,3WVP,3WVQ,3WVR,3WVS,3WVT,3WVU,3WVV,3WVW,3WVX,3WVY,3WVZ,3WW0,3WW1,3WW2,3WW3,3WW4,3WW5,3WW6,3WW7,3WW8,3WW9,3WWA,3WWB,3WWC,3WWD,3WWE,3WWF,3WWG,3WWH,3WWI,3WWJ,3WWK,3WWL,3WWM,3WWN,3WWO,3WWP,3WWQ,3WWR,3WWS,3WWT,3WWV,3WWX,3WX0,3WX1,3WX2,3WX4,3WX5,3WX6,3WX7,3WX8,3WX9,3WXA,3WXB,3WXC,3WXE,3WXF,3WXG,3WXI,3WXJ,3WXK,3WXL,3WXM,3WXO,3WXP,3WXQ,3WXR,3WXS,3WXT,3WXU,3WXX,3WXY,3WXZ,3WY0,3WY1,3WY2,3WY3,3WY4,3WY6,3WY7,3WY8,3WY9,3WYA,3WYB,3WYC,3WYD,3WYE,3WYF,3WYG,3WYH,3WYI,3WYJ,3WYK,3WYL,3WYM,3WYN,3WYO,3WYP,3WYQ,3WYR,3WYW,3WYX,3WYY,3WYZ,3WZ0,3WZ1,3WZ2,3WZ3,3WZ4,3WZ5,3WZ6,3WZ7,3WZ8,3WZD,3WZE,3WZF,3WZG,3WZH,3WZI,3WZJ,3WZK,3WZL,3WZM,3WZN,3WZO,3WZP,3WZQ,3WZS,3WZT,3WZU,3WZV,3WZW,3WZX,3WZY,3WZZ,3X00,3X01,3X02,3X03,3X04,3X05,3X06,3X07,3X08,3X09,3X0A,3X0B,3X0C,3X0D,3X0E,3X0F,3X0G,3X0I,3X0J,3X0K,3X0L,3X0M,3X0N,3X0O,3X0P,3X0Q,3X0R,3X0S,3X0T,3X0U,3X0V,3X0W,3X0X,3X0Y,3X11,3X12,3X13,3X14,3X15,3X16,3X17,3X1B,3X1D,3X1E,3X1F,3X1G,3X1H,3X1I,3X1J,3X1K,3X1L,3X1M,3X1N,3X1O,3X1S,3X1T,3X1U,3X1V,3X1W,3X1X,3X1Y,3X1Z,3X20,3X21,3X22,3X23,3X24,3X25,3X26,3X27,3X28,3X29,3X2E,3X2F,3X2G,3X2H,3X2I,3X2J,3X2K,3X2L,3X2M,3X2N,3X2O,3X2P,3X2Q,3X2R,3X2S,3X2T,3X2U,3X2V,3X2W,3X2X,3X2Y,3X2Z,3X30,3X31,3X32,3X33,3X34,3X35,3X36,3X37,3X38,3X39,3X3B,3X3C,3X3F,3X3G,3X3H,3X3M,3X3N,3X3O,3X3P,3X3Q,3X3R,3X3S,3X3T,3X3U,3X3X,3X3Y,3X3Z,3X40,3X41,3X42,3X43,3X44,3XIM,3XIN,3XIS,3YAS,3YGS,3YPI,3ZBD,3ZBE,3ZBF,3ZBG,3ZBH,3ZBI,3ZBJ,3ZBK,3ZBL,3ZBM,3ZBN,3ZBO,3ZBP,3ZBQ,3ZBR,3ZBS,3ZBT,3ZBU,3ZBV,3ZBW,3ZBX,3ZBY,3ZBZ,3ZC0,3ZC1,3ZC3,3ZC4,3ZC5,3ZC6,3ZC7,3ZC8,3ZC9,3ZCB,3ZCC,3ZCD,3ZCF,3ZCG,3ZCH,3ZCI,3ZCJ,3ZCL,3ZCM,3ZCN,3ZCO,3ZCP,3ZCQ,3ZCR,3ZCS,3ZCT,3ZCU,3ZCV,3ZCW,3ZCX,3ZCY,3ZCZ,3ZD0,3ZD1,3ZD2,3ZD4,3ZD5,3ZD6,3ZD7,3ZD8,3ZD9,3ZDA,3ZDB,3ZDC,3ZDD,3ZDE,3ZDF,3ZDG,3ZDH,3ZDI,3ZDJ,3ZDL,3ZDM,3ZDN,3ZDO,3ZDP,3ZDQ,3ZDR,3ZDS,3ZDT,3ZDU,3ZDV,3ZDW,3ZDX,3ZDY,3ZDZ,3ZE0,3ZE1,3ZE2,3ZE3,3ZE4,3ZE5,3ZE6,3ZE7,3ZE8,3ZE9,3ZEA,3ZEB,3ZEC,3ZED,3ZEE,3ZEF,3ZEH,3ZEI,3ZEJ,3ZEK,3ZEP,3ZET,3ZEU,3ZEV,3ZEW,3ZEZ,3ZF0,3ZF1,3ZF2,3ZF3,3ZF4,3ZF5,3ZF6,3ZF8,3ZFB,3ZFC,3ZFD,3ZFE,3ZFF,3ZFG,3ZFH,3ZFI,3ZFJ,3ZFK,3ZFL,3ZFM,3ZFN,3ZFO,3ZFP,3ZFQ,3ZFR,3ZFS,3ZFT,3ZFU,3ZFV,3ZFW,3ZFX,3ZFY,3ZFZ,3ZG0,3ZG1,3ZG2,3ZG3,3ZG4,3ZG5,3ZG6,3ZG7,3ZG8,3ZG9,3ZGA,3ZGB,3ZGC,3ZGD,3ZGE,3ZGF,3ZGG,3ZGH,3ZGI,3ZGJ,3ZGK,3ZGL,3ZGN,3ZGO,3ZGP,3ZGQ,3ZGV,3ZGX,3ZGY,3ZGZ,3ZH0,3ZH2,3ZH3,3ZH4,3ZH5,3ZH6,3ZH7,3ZH8,3ZH9,3ZHA,3ZHB,3ZHC,3ZHD,3ZHE,3ZHF,3ZHG,3ZHH,3ZHI,3ZHK,3ZHL,3ZHM,3ZHN,3ZHO,3ZHP,3ZHQ,3ZHR,3ZHS,3ZHT,3ZHU,3ZHV,3ZHW,3ZHX,3ZHY,3ZHZ,3ZI0,3ZI1,3ZI3,3ZI4,3ZI5,3ZI6,3ZI7,3ZI8,3ZIA,3ZIB,3ZID,3ZIE,3ZIF,3ZIG,3ZIH,3ZII,3ZIJ,3ZIK,3ZIL,3ZIM,3ZIN,3ZIO,3ZIP,3ZIQ,3ZIR,3ZIT,3ZIU,3ZIV,3ZIW,3ZIX,3ZIY,3ZIZ,3ZJ0,3ZJ1,3ZJ2,3ZJ4,3ZJ5,3ZJ6,3ZJ7,3ZJ8,3ZJA,3ZJB,3ZJC,3ZJD,3ZJE,3ZJF,3ZJG,3ZJH,3ZJI,3ZJJ,3ZJK,3ZJL,3ZJM,3ZJN,3ZJO,3ZJP,3ZJQ,3ZJR,3ZJS,3ZJT,3ZJU,3ZJV,3ZJX,3ZJY,3ZJZ,3ZK0,3ZK1,3ZK2,3ZK4,3ZK5,3ZK6,3ZK7,3ZK8,3ZK9,3ZKA,3ZKB,3ZKC,3ZKD,3ZKE,3ZKF,3ZKG,3ZKI,3ZKJ,3ZKK,3ZKL,3ZKM,3ZKN,3ZKO,3ZKP,3ZKQ,3ZKR,3ZKS,3ZKT,3ZKU,3ZKV,3ZKW,3ZKX,3ZKY,3ZL1,3ZL2,3ZL4,3ZL5,3ZL6,3ZL7,3ZL8,3ZL9,3ZLA,3ZLB,3ZLC,3ZLD,3ZLE,3ZLF,3ZLG,3ZLH,3ZLI,3ZLJ,3ZLK,3ZLL,3ZLM,3ZLN,3ZLO,3ZLP,3ZLQ,3ZLR,3ZLS,3ZLT,3ZLU,3ZLV,3ZLW,3ZLX,3ZLY,3ZLZ,3ZM0,3ZM1,3ZM2,3ZM3,3ZM4,3ZM5,3ZM6,3ZM7,3ZM8,3ZM9,3ZMB,3ZMC,3ZMD,3ZME,3ZMF,3ZMG,3ZMH,3ZMI,3ZMJ,3ZMK,3ZML,3ZMM,3ZMN,3ZMO,3ZMP,3ZMQ,3ZMR,3ZMS,3ZMT,3ZMU,3ZMV,3ZMZ,3ZN0,3ZN1,3ZN2,3ZN3,3ZN4,3ZN5,3ZN6,3ZN8,3ZNB,3ZNC,3ZNF,3ZNG,3ZNH,3ZNI,3ZNJ,3ZNK,3ZNL,3ZNM,3ZNN,3ZNO,3ZNP,3ZNQ,3ZNR,3ZNS,3ZNT,3ZNU,3ZNV,3ZNX,3ZNY,3ZNZ,3ZO0,3ZO1,3ZO2,3ZO3,3ZO4,3ZO5,3ZO6,3ZO7,3ZO8,3ZO9,3ZOA,3ZOB,3ZOC,3ZOD,3ZOE,3ZOF,3ZOG,3ZOH,3ZOI,3ZOJ,3ZOK,3ZOL,3ZOM,3ZON,3ZOO,3ZOP,3ZOQ,3ZOR,3ZOS,3ZOT,3ZOU,3ZOV,3ZOW,3ZOX,3ZOY,3ZOZ,3ZP0,3ZP1,3ZP2,3ZP3,3ZP4,3ZP5,3ZP6,3ZP7,3ZP8,3ZP9,3ZPA,3ZPB,3ZPC,3ZPD,3ZPE,3ZPF,3ZPG,3ZPH,3ZPI,3ZPJ,3ZPK,3ZPL,3ZPM,3ZPN,3ZPO,3ZPP,3ZPQ,3ZPR,3ZPS,3ZPT,3ZPU,3ZPV,3ZPX,3ZPY,3ZPZ,3ZQ0,3ZQ1,3ZQ3,3ZQ4,3ZQ5,3ZQ6,3ZQ7,3ZQ8,3ZQ9,3ZQA,3ZQB,3ZQC,3ZQD,3ZQE,3ZQF,3ZQG,3ZQH,3ZQI,3ZQJ,3ZQK,3ZQL,3ZQM,3ZQN,3ZQO,3ZQP,3ZQQ,3ZQR,3ZQS,3ZQT,3ZQU,3ZQV,3ZQW,3ZQX,3ZQY,3ZQZ,3ZR0,3ZR1,3ZR4,3ZR5,3ZR6,3ZR7,3ZR8,3ZR9,3ZRA,3ZRB,3ZRC,3ZRD,3ZRE,3ZRF,3ZRG,3ZRH,3ZRI,3ZRJ,3ZRK,3ZRL,3ZRM,3ZRP,3ZRQ,3ZRR,3ZRS,3ZRT,3ZRV,3ZRW,3ZRX,3ZRY,3ZRZ,3ZS0,3ZS1,3ZS2,3ZS3,3ZS4,3ZS5,3ZS6,3ZS7,3ZS8,3ZS9,3ZSC,3ZSE,3ZSF,3ZSG,3ZSH,3ZSI,3ZSJ,3ZSK,3ZSL,3ZSM,3ZSN,3ZSO,3ZSQ,3ZSR,3ZSS,3ZST,3ZSU,3ZSV,3ZSW,3ZSX,3ZSY,3ZSZ,3ZT0,3ZT1,3ZT2,3ZT3,3ZT4,3ZT5,3ZT6,3ZT7,3ZT9,3ZTA,3ZTB,3ZTC,3ZTD,3ZTE,3ZTF,3ZTG,3ZTH,3ZTJ,3ZTL,3ZTM,3ZTN,3ZTO,3ZTP,3ZTQ,3ZTR,3ZTS,3ZTT,3ZTV,3ZTW,3ZTX,3ZTY,3ZTZ,3ZU0,3ZU1,3ZU2,3ZU3,3ZU4,3ZU5,3ZU6,3ZU7,3ZU8,3ZUA,3ZUC,3ZUD,3ZUE,3ZUF,3ZUG,3ZUH,3ZUI,3ZUJ,3ZUK,3ZUL,3ZUM,3ZUN,3ZUO,3ZUP,3ZUQ,3ZUR,3ZUS,3ZUT,3ZUU,3ZUV,3ZUW,3ZUX,3ZUY,3ZUZ,3ZV0,3ZV2,3ZV3,3ZV4,3ZV5,3ZV6,3ZV7,3ZV8,3ZV9,3ZVA,3ZVB,3ZVC,3ZVD,3ZVE,3ZVF,3ZVG,3ZVH,3ZVI,3ZVJ,3ZVK,3ZVL,3ZVM,3ZVN,3ZVQ,3ZVR,3ZVS,3ZVT,3ZVU,3ZVV,3ZVW,3ZVX,3ZVY,3ZVZ,3ZW0,3ZW1,3ZW2,3ZW3,3ZW5,3ZW6,3ZW7,3ZW8,3ZW9,3ZWA,3ZWB,3ZWC,3ZWD,3ZWE,3ZWF,3ZWG,3ZWH,3ZWI,3ZWJ,3ZWK,3ZWL,3ZWM,3ZWN,3ZWO,3ZWP,3ZWQ,3ZWS,3ZWT,3ZWU,3ZWV,3ZWW,3ZWX,3ZWY,3ZWZ,3ZX0,3ZX1,3ZX2,3ZX3,3ZX4,3ZX5,3ZX6,3ZX7,3ZX8,3ZX9,3ZXA,3ZXB,3ZXC,3ZXD,3ZXE,3ZXF,3ZXG,3ZXH,3ZXI,3ZXJ,3ZXK,3ZXL,3ZXN,3ZXO,3ZXP,3ZXQ,3ZXR,3ZXS,3ZXT,3ZXU,3ZXV,3ZXW,3ZXX,3ZXY,3ZXZ,3ZY0,3ZY1,3ZY2,3ZY3,3ZY4,3ZY5,3ZY6,3ZY7,3ZYA,3ZYB,3ZYC,3ZYD,3ZYE,3ZYF,3ZYG,3ZYH,3ZYI,3ZYJ,3ZYK,3ZYL,3ZYM,3ZYN,3ZYO,3ZYP,3ZYQ,3ZYR,3ZYS,3ZYT,3ZYU,3ZYV,3ZYW,3ZYX,3ZYY,3ZYZ,3ZZ0,3ZZ1,3ZZ3,3ZZ4,3ZZ5,3ZZ6,3ZZ7,3ZZ8,3ZZ9,3ZZA,3ZZB,3ZZC,3ZZD,3ZZE,3ZZF,3ZZG,3ZZH,3ZZI,3ZZJ,3ZZK,3ZZL,3ZZM,3ZZN,3ZZO,3ZZP,3ZZQ,3ZZR,3ZZS,3ZZT,3ZZU,3ZZV,3ZZW,3ZZX,3ZZY,3ZZZ,400D,401D,402D,403D,404D,405D,406D,407D,408D,409D,410D,411D,412D,413D,414D,417D,418D,419D,41BI,420D,421D,421P,422D,423D,424D,425D,426D,427D,428D,429D,430D,431D,432D,433D,434D,435D,436D,437D,438D,439D,43C9,43CA,440D,441D,442D,443D,444D,445D,446D,447D,448D,449D,451C,452D,453D,454D,455D,456C,456D,457D,458D,459D,460D,461D,462D,463D,464D,465D,466D,467D,468D,469D,470D,471D,472D,473D,474D,476D,477D,478D,479D,480D,481D,482D,483D,484D,485D,486D,487D,488D,4A00,4A01,4A02,4A03,4A04,4A05,4A06,4A07,4A08,4A09,4A0A,4A0B,4A0C,4A0D,4A0E,4A0F,4A0G,4A0H,4A0I,4A0J,4A0K,4A0L,4A0M,4A0N,4A0O,4A0P,4A0Q,4A0R,4A0S,4A0T,4A0U,4A0V,4A0W,4A0X,4A0Y,4A0Z,4A10,4A11,4A12,4A13,4A14,4A15,4A16,4A1F,4A1G,4A1H,4A1I,4A1J,4A1K,4A1M,4A1N,4A1O,4A1R,4A1S,4A1T,4A1U,4A1V,4A1W,4A1X,4A1Y,4A1Z,4A20,4A21,4A22,4A23,4A24,4A25,4A26,4A27,4A28,4A29,4A2A,4A2B,4A2C,4A2D,4A2E,4A2F,4A2G,4A2H,4A2I,4A2J,4A2L,4A2M,4A2N,4A2O,4A2P,4A2Q,4A2R,4A2S,4A2U,4A2V,4A2W,4A2X,4A2Y,4A2Z,4A30,4A31,4A32,4A33,4A34,4A35,4A36,4A37,4A38,4A39,4A3B,4A3C,4A3D,4A3E,4A3F,4A3G,4A3H,4A3I,4A3J,4A3K,4A3L,4A3M,4A3N,4A3O,4A3P,4A3Q,4A3R,4A3S,4A3T,4A3U,4A3V,4A3W,4A3X,4A3Y,4A3Z,4A41,4A42,4A44,4A45,4A46,4A47,4A48,4A49,4A4A,4A4B,4A4C,4A4D,4A4E,4A4F,4A4G,4A4H,4A4I,4A4J,4A4K,4A4L,4A4M,4A4O,4A4P,4A4Q,4A4R,4A4S,4A4T,4A4U,4A4V,4A4W,4A4X,4A4Y,4A4Z,4A50,4A51,4A52,4A53,4A54,4A55,4A56,4A57,4A59,4A5A,4A5B,4A5G,4A5K,4A5L,4A5M,4A5N,4A5O,4A5P,4A5Q,4A5R,4A5S,4A5T,4A5U,4A5V,4A5W,4A5X,4A5Y,4A5Z,4A60,4A61,4A62,4A63,4A64,4A65,4A66,4A67,4A68,4A69,4A6A,4A6B,4A6C,4A6D,4A6E,4A6F,4A6G,4A6H,4A6J,4A6K,4A6L,4A6N,4A6O,4A6P,4A6Q,4A6R,4A6S,4A6T,4A6U,4A6V,4A6W,4A6X,4A6Y,4A6Z,4A71,4A72,4A73,4A75,4A76,4A78,4A79,4A7A,4A7B,4A7C,4A7D,4A7E,4A7F,4A7G,4A7H,4A7I,4A7J,4A7K,4A7L,4A7M,4A7N,4A7P,4A7Q,4A7S,4A7T,4A7U,4A7V,4A7W,4A7X,4A7Y,4A7Z,4A80,4A81,4A82,4A83,4A84,4A85,4A86,4A87,4A88,4A8A,4A8B,4A8C,4A8D,4A8E,4A8F,4A8G,4A8H,4A8I,4A8J,4A8K,4A8L,4A8M,4A8N,4A8O,4A8P,4A8Q,4A8R,4A8S,4A8T,4A8U,4A8V,4A8W,4A8X,4A8Y,4A8Z,4A90,4A91,4A92,4A93,4A94,4A95,4A97,4A98,4A99,4A9A,4A9C,4A9E,4A9F,4A9G,4A9H,4A9I,4A9J,4A9K,4A9L,4A9M,4A9N,4A9O,4A9R,4A9S,4A9T,4A9U,4A9V,4A9W,4A9X,4A9Y,4A9Z,4AA0,4AA1,4AA2,4AA4,4AA5,4AA6,4AA7,4AA8,4AA9,4AAA,4AAB,4AAC,4AAD,4AAE,4AAF,4AAG,4AAH,4AAI,4AAJ,4AAL,4AAM,4AAN,4AAO,4AAP,4AAQ,4AAR,4AAS,4AAU,4AAW,4AAX,4AAY,4AAZ,4AB0,4AB1,4AB2,4AB3,4AB4,4AB5,4AB6,4AB7,4AB8,4AB9,4ABA,4ABB,4ABD,4ABE,4ABF,4ABG,4ABH,4ABI,4ABJ,4ABK,4ABL,4ABM,4ABN,4ABO,4ABQ,4ABT,4ABU,4ABV,4ABW,4ABX,4ABY,4ABZ,4AC0,4AC1,4AC2,4AC3,4AC4,4AC5,4AC6,4AC7,4AC8,4AC9,4ACA,4ACB,4ACC,4ACD,4ACF,4ACG,4ACH,4ACI,4ACJ,4ACK,4ACL,4ACM,4ACO,4ACP,4ACR,4ACS,4ACT,4ACU,4ACV,4ACX,4ACY,4ACZ,4AD0,4AD1,4AD2,4AD3,4AD4,4AD5,4AD6,4AD7,4AD8,4AD9,4ADB,4ADC,4ADD,4ADE,4ADF,4ADG,4ADI,4ADJ,4ADL,4ADM,4ADN,4ADO,4ADP,4ADQ,4ADS,4ADT,4ADU,4ADV,4ADW,4ADX,4ADY,4ADZ,4AE0,4AE1,4AE2,4AE3,4AE4,4AE5,4AE6,4AE7,4AE8,4AE9,4AEA,4AEC,4AED,4AEE,4AEF,4AEH,4AEI,4AEJ,4AEK,4AEL,4AEM,4AEN,4AEO,4AEP,4AEQ,4AEX,4AEY,4AEZ,4AF0,4AF1,4AF2,4AF3,4AF5,4AF6,4AF7,4AF8,4AF9,4AFA,4AFB,4AFC,4AFD,4AFE,4AFF,4AFG,4AFH,4AFI,4AFJ,4AFK,4AFL,4AFM,4AFN,4AFP,4AFQ,4AFR,4AFS,4AFT,4AFU,4AFV,4AFX,4AFY,4AFZ,4AG0,4AG1,4AG2,4AG3,4AG4,4AG5,4AG6,4AG7,4AG8,4AG9,4AGA,4AGC,4AGD,4AGE,4AGF,4AGG,4AGH,4AGI,4AGJ,4AGK,4AGL,4AGM,4AGN,4AGO,4AGP,4AGQ,4AGR,4AGS,4AGT,4AGU,4AGV,4AGW,4AGZ,4AH0,4AH1,4AH2,4AH3,4AH4,4AH6,4AH7,4AH9,4AHA,4AHC,4AHD,4AHE,4AHF,4AHG,4AHH,4AHI,4AHJ,4AHK,4AHL,4AHM,4AHN,4AHO,4AHP,4AHQ,4AHR,4AHS,4AHT,4AHU,4AHV,4AHW,4AHX,4AHY,4AHZ,4AI0,4AI1,4AI2,4AI3,4AI4,4AI5,4AI6,4AI7,4AI8,4AI9,4AIA,4AIB,4AIC,4AID,4AIE,4AIF,4AIG,4AIH,4AII,4AIJ,4AIK,4AIL,4AIM,4AIN,4AIO,4AIP,4AIQ,4AIR,4AIS,4AIT,4AIU,4AIV,4AIW,4AIX,4AIY,4AIZ,4AJ0,4AJ1,4AJ2,4AJ3,4AJ4,4AJ5,4AJ6,4AJ7,4AJ8,4AJ9,4AJA,4AJB,4AJC,4AJD,4AJE,4AJF,4AJG,4AJH,4AJI,4AJJ,4AJK,4AJL,4AJM,4AJN,4AJO,4AJP,4AJR,4AJS,4AJT,4AJU,4AJV,4AJW,4AJX,4AJY,4AJZ,4AK0,4AK1,4AK2,4AK3,4AK4,4AK5,4AK6,4AK7,4AK8,4AK9,4AKA,4AKB,4AKC,4AKD,4AKE,4AKF,4AKG,4AKH,4AKI,4AKJ,4AKK,4AKL,4AKM,4AKN,4AKO,4AKP,4AKQ,4AKR,4AKS,4AKT,4AKV,4AKX,4AKY,4AKZ,4AL0,4AL1,4AL2,4AL3,4AL4,4AL5,4AL6,4AL7,4AL8,4AL9,4ALA,4ALB,4ALC,4ALD,4ALE,4ALF,4ALG,4ALH,4ALI,4ALJ,4ALK,4ALL,4ALM,4ALN,4ALO,4ALP,4ALQ,4ALR,4ALS,4ALT,4ALU,4ALV,4ALW,4ALX,4ALY,4ALZ,4AM0,4AM1,4AM2,4AM3,4AM4,4AM5,4AM6,4AM7,4AM8,4AM9,4AMA,4AMB,4AMC,4AME,4AMF,4AMG,4AMH,4AMI,4AMJ,4AMK,4AML,4AMM,4AMN,4AMO,4AMP,4AMQ,4AMS,4AMT,4AMU,4AMV,4AMW,4AMX,4AMY,4AMZ,4AN0,4AN1,4AN2,4AN3,4AN4,4AN5,4AN6,4AN7,4AN8,4AN9,4ANB,4ANC,4AND,4ANE,4ANF,4ANG,4ANI,4ANJ,4ANK,4ANL,4ANM,4ANN,4ANO,4ANP,4ANQ,4ANR,4ANS,4ANU,4ANV,4ANW,4ANX,4AO1,4AO4,4AO5,4AO6,4AO7,4AO8,4AO9,4AOA,4AOB,4AOC,4AOD,4AOE,4AOF,4AOG,4AOH,4AOI,4AOJ,4AOK,4AOM,4AON,4AOO,4AOP,4AOQ,4AOR,4AOS,4AOT,4AOU,4AOV,4AOW,4AOX,4AOY,4AOZ,4AP0,4AP1,4AP2,4AP3,4AP4,4AP5,4AP6,4AP7,4AP8,4AP9,4APA,4APB,4APC,4APD,4APE,4APF,4APH,4APJ,4APL,4APM,4APN,4APO,4APP,4APQ,4APR,4APS,4APT,4APU,4APV,4APW,4APX,4APY,4APZ,4AQ0,4AQ1,4AQ2,4AQ3,4AQ4,4AQ5,4AQ6,4AQ7,4AQ8,4AQ9,4AQA,4AQB,4AQC,4AQD,4AQE,4AQF,4AQG,4AQH,4AQI,4AQJ,4AQK,4AQL,4AQN,4AQO,4AQP,4AQQ,4AQR,4AQS,4AQT,4AQU,4AQV,4AQW,4AQX,4AQY,4AQZ,4AR0,4AR1,4AR2,4AR3,4AR4,4AR5,4AR6,4AR7,4AR8,4AR9,4ARA,4ARB,4ARC,4ARD,4ARE,4ARF,4ARG,4ARH,4ARI,4ARJ,4ARK,4ARL,4ARM,4ARN,4ARO,4ARP,4ARQ,4ARR,4ARS,4ART,4ARU,4ARV,4ARW,4ARX,4ARY,4ARZ,4AS0,4AS1,4AS2,4AS3,4AS4,4AS5,4AS7,4AS8,4AS9,4ASA,4ASB,4ASC,4ASD,4ASE,4ASF,4ASG,4ASH,4ASI,4ASJ,4ASK,4ASL,4ASM,4ASN,4ASO,4ASQ,4ASR,4ASS,4AST,4ASU,4ASV,4ASW,4ASX,4ASY,4ASZ,4AT0,4AT1,4AT2,4AT3,4AT4,4AT5,4AT6,4AT7,4AT8,4AT9,4ATB,4ATD,4ATE,4ATF,4ATG,4ATH,4ATI,4ATJ,4ATK,4ATL,4ATM,4ATN,4ATO,4ATP,4ATQ,4ATS,4ATT,4ATU,4ATV,4ATW,4ATX,4ATY,4ATZ,4AU0,4AU1,4AU2,4AU3,4AU4,4AU5,4AU6,4AU7,4AU8,4AU9,4AUA,4AUB,4AUC,4AUD,4AUE,4AUI,4AUJ,4AUK,4AUL,4AUM,4AUN,4AUO,4AUP,4AUQ,4AUR,4AUT,4AUU,4AUV,4AUW,4AUX,4AUY,4AV0,4AV1,4AV2,4AV3,4AV4,4AV5,4AV6,4AV7,4AV8,4AV9,4AVA,4AVB,4AVC,4AVD,4AVE,4AVF,4AVG,4AVH,4AVI,4AVJ,4AVK,4AVL,4AVM,4AVN,4AVO,4AVP,4AVQ,4AVR,4AVS,4AVT,4AVU,4AVV,4AVW,4AVX,4AVY,4AVZ,4AW0,4AW1,4AW2,4AW3,4AW4,4AW5,4AW6,4AW7,4AW8,4AW9,4AWA,4AWB,4AWD,4AWE,4AWF,4AWG,4AWH,4AWI,4AWJ,4AWK,4AWL,4AWM,4AWN,4AWO,4AWP,4AWQ,4AWS,4AWT,4AWU,4AWX,4AWY,4AWZ,4AX0,4AX1,4AX2,4AX3,4AX4,4AX6,4AX7,4AX8,4AX9,4AXA,4AXB,4AXC,4AXD,4AXE,4AXF,4AXG,4AXH,4AXI,4AXJ,4AXK,4AXL,4AXM,4AXN,4AXO,4AXP,4AXQ,4AXR,4AXS,4AXT,4AXU,4AXV,4AXW,4AXX,4AXY,4AXZ,4AY0,4AY1,4AY2,4AY3,4AY4,4AY5,4AY6,4AY7,4AY8,4AY9,4AYA,4AYB,4AYC,4AYD,4AYE,4AYF,4AYG,4AYH,4AYI,4AYJ,4AYK,4AYL,4AYM,4AYN,4AYO,4AYP,4AYQ,4AYR,4AYS,4AYT,4AYU,4AYV,4AYW,4AYX,4AYY,4AYZ,4AZ0,4AZ1,4AZ2,4AZ3,4AZ4,4AZ5,4AZ6,4AZ7,4AZ8,4AZ9,4AZA,4AZB,4AZC,4AZD,4AZE,4AZF,4AZG,4AZH,4AZI,4AZJ,4AZK,4AZL,4AZM,4AZN,4AZO,4AZP,4AZQ,4AZR,4AZS,4AZT,4AZU,4AZV,4AZW,4AZY,4AZZ,4B00,4B02,4B03,4B04,4B05,4B08,4B09,4B0A,4B0B,4B0C,4B0D,4B0E,4B0F,4B0G,4B0H,4B0I,4B0J,4B0M,4B0N,4B0O,4B0P,4B0Q,4B0R,4B0S,4B0T,4B0Y,4B0Z,4B10,4B11,4B12,4B13,4B14,4B15,4B16,4B17,4B18,4B19,4B1A,4B1B,4B1C,4B1D,4B1E,4B1F,4B1G,4B1H,4B1I,4B1J,4B1L,4B1M,4B1Q,4B1R,4B1T,4B1U,4B1V,4B1W,4B1X,4B1Y,4B1Z,4B20,4B21,4B22,4B23,4B24,4B27,4B28,4B29,4B2A,4B2B,4B2C,4B2D,4B2F,4B2G,4B2H,4B2I,4B2J,4B2K,4B2L,4B2M,4B2N,4B2O,4B2P,4B2Q,4B2R,4B2S,4B2T,4B2U,4B2V,4B2W,4B2X,4B2Y,4B2Z,4B30,4B31,4B32,4B33,4B34,4B35,4B36,4B3A,4B3B,4B3C,4B3D,4B3E,4B3F,4B3G,4B3H,4B3I,4B3J,4B3K,4B3L,4B3M,4B3N,4B3O,4B3P,4B3Q,4B3R,4B3S,4B3T,4B3U,4B3V,4B3W,4B3X,4B3Z,4B40,4B41,4B42,4B43,4B44,4B45,4B46,4B47,4B48,4B49,4B4A,4B4B,4B4C,4B4D,4B4E,4B4F,4B4G,4B4H,4B4I,4B4J,4B4K,4B4L,4B4M,4B4N,4B4O,4B4P,4B4Q,4B4R,4B4S,4B4U,4B4V,4B4W,4B4X,4B4Y,4B4Z,4B50,4B52,4B53,4B54,4B55,4B56,4B5B,4B5C,4B5D,4B5E,4B5F,4B5G,4B5H,4B5I,4B5J,4B5K,4B5L,4B5M,4B5N,4B5O,4B5P,4B5Q,4B5R,4B5S,4B5T,4B5U,4B5V,4B5W,4B5X,4B5Y,4B5Z,4B60,4B61,4B62,4B63,4B64,4B65,4B66,4B67,4B68,4B69,4B6C,4B6D,4B6E,4B6F,4B6G,4B6H,4B6I,4B6J,4B6L,4B6M,4B6O,4B6P,4B6Q,4B6R,4B6S,4B6U,4B6V,4B6W,4B6X,4B6Z,4B70,4B71,4B72,4B73,4B74,4B75,4B76,4B77,4B78,4B79,4B7A,4B7B,4B7C,4B7D,4B7E,4B7F,4B7G,4B7H,4B7I,4B7J,4B7K,4B7L,4B7M,4B7N,4B7O,4B7P,4B7Q,4B7R,4B7S,4B7T,4B7U,4B7V,4B7W,4B7X,4B7Y,4B7Z,4B80,4B81,4B82,4B83,4B84,4B85,4B86,4B87,4B88,4B89,4B8A,4B8B,4B8C,4B8D,4B8E,4B8J,4B8L,4B8M,4B8N,4B8O,4B8P,4B8R,4B8S,4B8T,4B8U,4B8V,4B8W,4B8X,4B8Y,4B8Z,4B90,4B91,4B92,4B93,4B94,4B95,4B96,4B97,4B98,4B99,4B9A,4B9B,4B9C,4B9D,4B9E,4B9F,4B9G,4B9H,4B9I,4B9J,4B9K,4B9L,4B9M,4B9N,4B9O,4B9P,4B9Q,4B9R,4B9S,4B9T,4B9U,4B9V,4B9W,4B9X,4B9Y,4B9Z,4BA0,4BA1,4BA2,4BA3,4BA4,4BA5,4BA6,4BA7,4BA8,4BA9,4BAA,4BAB,4BAC,4BAD,4BAE,4BAF,4BAG,4BAH,4BAI,4BAJ,4BAK,4BAL,4BAM,4BAN,4BAO,4BAP,4BAQ,4BAR,4BAS,4BAT,4BAU,4BAX,4BAY,4BAZ,4BB0,4BB2,4BB3,4BB4,4BB5,4BB6,4BB7,4BB9,4BBA,4BBB,4BBC,4BBD,4BBE,4BBF,4BBG,4BBH,4BBJ,4BBK,4BBL,4BBM,4BBN,4BBO,4BBP,4BBQ,4BBR,4BBS,4BBT,4BBU,4BBV,4BBW,4BBX,4BBY,4BBZ,4BC0,4BC1,4BC2,4BC3,4BC4,4BC5,4BC6,4BC7,4BC9,4BCA,4BCB,4BCC,4BCD,4BCE,4BCF,4BCG,4BCH,4BCI,4BCJ,4BCK,4BCL,4BCM,4BCN,4BCO,4BCP,4BCQ,4BCR,4BCS,4BCT,4BCU,4BCW,4BCX,4BCY,4BCZ,4BD0,4BD1,4BD2,4BD3,4BD4,4BD6,4BD7,4BD8,4BD9,4BDA,4BDB,4BDC,4BDD,4BDE,4BDF,4BDG,4BDH,4BDI,4BDJ,4BDK,4BDL,4BDM,4BDN,4BDO,4BDP,4BDQ,4BDR,4BDS,4BDT,4BDU,4BDV,4BDW,4BDX,4BDY,4BDZ,4BE0,4BE1,4BE2,4BE3,4BE4,4BE5,4BE6,4BE7,4BE8,4BE9,4BEA,4BEB,4BEC,4BED,4BEG,4BEH,4BEI,4BEJ,4BEK,4BEL,4BEM,4BEN,4BEP,4BEQ,4BER,4BES,4BET,4BEU,4BEV,4BEW,4BEX,4BEY,4BEZ,4BF1,4BF2,4BF3,4BF4,4BF5,4BF6,4BF7,4BF8,4BF9,4BFA,4BFB,4BFC,4BFD,4BFE,4BFF,4BFG,4BFH,4BFI,4BFJ,4BFK,4BFL,4BFM,4BFN,4BFO,4BFP,4BFQ,4BFR,4BFS,4BFT,4BFU,4BFV,4BFW,4BFX,4BFY,4BFZ,4BG0,4BG1,4BG2,4BG4,4BG5,4BG6,4BG7,4BG8,4BG9,4BGA,4BGB,4BGC,4BGD,4BGE,4BGF,4BGG,4BGH,4BGI,4BGJ,4BGK,4BGL,4BGM,4BGN,4BGO,4BGP,4BGQ,4BGU,4BGV,4BGW,4BGX,4BGY,4BGZ,4BH0,4BH1,4BH2,4BH3,4BH4,4BH5,4BH6,4BH7,4BH8,4BH9,4BHB,4BHC,4BHD,4BHF,4BHG,4BHH,4BHI,4BHK,4BHL,4BHM,4BHN,4BHP,4BHQ,4BHR,4BHT,4BHU,4BHV,4BHW,4BHX,4BHY,4BHZ,4BI0,4BI1,4BI2,4BI3,4BI4,4BI5,4BI6,4BI7,4BI8,4BI9,4BIA,4BIB,4BIC,4BID,4BIE,4BIF,4BIG,4BIH,4BII,4BIJ,4BIK,4BIL,4BIM,4BIN,4BIO,4BIP,4BIQ,4BIR,4BIS,4BIT,4BIU,4BIV,4BIW,4BIX,4BIY,4BIZ,4BJ0,4BJ1,4BJ3,4BJ4,4BJ5,4BJ6,4BJ8,4BJ9,4BJA,4BJB,4BJC,4BJH,4BJI,4BJJ,4BJK,4BJL,4BJM,4BJN,4BJO,4BJP,4BJQ,4BJR,4BJS,4BJT,4BJU,4BJX,4BJY,4BJZ,4BK0,4BK1,4BK2,4BK3,4BK4,4BK5,4BK6,4BK7,4BK8,4BK9,4BKA,4BKC,4BKD,4BKE,4BKF,4BKG,4BKJ,4BKK,4BKL,4BKM,4BKN,4BKO,4BKP,4BKQ,4BKR,4BKS,4BKT,4BKU,4BKW,4BKX,4BKY,4BKZ,4BL0,4BL1,4BL2,4BL3,4BL4,4BL5,4BL6,4BL7,4BL8,4BL9,4BLA,4BLB,4BLC,4BLD,4BLF,4BLG,4BLI,4BLJ,4BLK,4BLL,4BLM,4BLN,4BLO,4BLP,4BLQ,4BLR,4BLS,4BLT,4BLU,4BLV,4BLW,4BLX,4BLY,4BLZ,4BM0,4BM1,4BM2,4BM3,4BM4,4BM5,4BM7,4BM8,4BM9,4BMA,4BMB,4BMC,4BMD,4BME,4BMF,4BMG,4BMH,4BMJ,4BMK,4BML,4BMM,4BMN,4BMO,4BMP,4BMQ,4BMR,4BMS,4BMT,4BMU,4BMV,4BMW,4BMX,4BMY,4BMZ,4BN0,4BN1,4BN2,4BN4,4BN5,4BN6,4BN7,4BN8,4BN9,4BNA,4BNB,4BNC,4BND,4BNE,4BNF,4BNG,4BNH,4BNI,4BNJ,4BNK,4BNL,4BNM,4BNN,4BNP,4BNQ,4BNR,4BNT,4BNU,4BNV,4BNW,4BNX,4BNY,4BNZ,4BO0,4BO1,4BO2,4BO3,4BO4,4BO5,4BO6,4BO7,4BO8,4BO9,4BOB,4BOC,4BOD,4BOE,4BOF,4BOG,4BOH,4BOI,4BOJ,4BOK,4BOL,4BOM,4BON,4BOO,4BOP,4BOQ,4BOR,4BOS,4BOT,4BOU,4BOW,4BOY,4BOZ,4BP0,4BP1,4BP2,4BP3,4BP7,4BP8,4BP9,4BPA,4BPB,4BPC,4BPD,4BPF,4BPG,4BPH,4BPI,4BPJ,4BPK,4BPL,4BPM,4BPQ,4BPR,4BPS,4BPT,4BPU,4BPV,4BPW,4BPX,4BPY,4BPZ,4BQ0,4BQ1,4BQ2,4BQ3,4BQ4,4BQ5,4BQ6,4BQ7,4BQ8,4BQ9,4BQA,4BQB,4BQC,4BQD,4BQE,4BQF,4BQG,4BQH,4BQI,4BQJ,4BQK,4BQL,4BQM,4BQN,4BQO,4BQP,4BQQ,4BQR,4BQS,4BQT,4BQU,4BQV,4BQW,4BQX,4BQY,4BQZ,4BR0,4BR1,4BR2,4BR3,4BR4,4BR5,4BR6,4BR7,4BR9,4BRA,4BRB,4BRC,4BRD,4BRE,4BRF,4BRG,4BRH,4BRI,4BRJ,4BRK,4BRL,4BRM,4BRN,4BRO,4BRP,4BRQ,4BRR,4BRS,4BRU,4BRV,4BRW,4BRX,4BRY,4BRZ,4BS0,4BS1,4BS2,4BS3,4BS4,4BS5,4BS6,4BS7,4BS9,4BSA,4BSB,4BSC,4BSD,4BSE,4BSF,4BSG,4BSH,4BSI,4BSJ,4BSK,4BSM,4BSN,4BSO,4BSP,4BSQ,4BSR,4BSS,4BST,4BSU,4BSV,4BSW,4BSX,4BSZ,4BT0,4BT1,4BT2,4BT3,4BT4,4BT5,4BT6,4BT7,4BT8,4BT9,4BTA,4BTB,4BTE,4BTF,4BTG,4BTH,4BTI,4BTJ,4BTK,4BTL,4BTM,4BTP,4BTQ,4BTS,4BTT,4BTU,4BTV,4BTW,4BTX,4BTY,4BTZ,4BU0,4BU1,4BU2,4BU3,4BU4,4BU5,4BU6,4BU7,4BU8,4BU9,4BUA,4BUB,4BUC,4BUD,4BUE,4BUF,4BUG,4BUH,4BUI,4BUJ,4BUL,4BUM,4BUO,4BUP,4BUQ,4BUR,4BUS,4BUT,4BUU,4BUV,4BUW,4BUX,4BUY,4BUZ,4BV0,4BV1,4BV2,4BV3,4BV4,4BV5,4BV6,4BV7,4BV8,4BV9,4BVA,4BVB,4BVC,4BVD,4BVE,4BVF,4BVG,4BVH,4BVJ,4BVK,4BVL,4BVM,4BVN,4BVO,4BVP,4BVQ,4BVR,4BVS,4BVT,4BVU,4BVV,4BVW,4BVX,4BVY,4BW0,4BW1,4BW2,4BW3,4BW4,4BW5,4BW7,4BW8,4BW9,4BWA,4BWB,4BWC,4BWD,4BWE,4BWF,4BWG,4BWH,4BWI,4BWJ,4BWK,4BWL,4BWM,4BWN,4BWO,4BWP,4BWQ,4BWR,4BWS,4BWT,4BWU,4BWV,4BWW,4BWX,4BWY,4BWZ,4BX0,4BX2,4BX3,4BX4,4BX5,4BX6,4BX7,4BX8,4BX9,4BXC,4BXD,4BXE,4BXF,4BXH,4BXI,4BXJ,4BXK,4BXL,4BXM,4BXN,4BXO,4BXP,4BXQ,4BXR,4BXS,4BXT,4BXU,4BXV,4BXW,4BXX,4BXZ,4BY0,4BY1,4BY2,4BY3,4BY4,4BY5,4BY6,4BY7,4BY8,4BY9,4BYA,4BYF,4BYG,4BYH,4BYI,4BYJ,4BYM,4BYY,4BYZ,4BZ0,4BZ1,4BZ2,4BZ3,4BZ4,4BZ5,4BZ6,4BZ7,4BZ8,4BZ9,4BZA,4BZB,4BZC,4BZD,4BZE,4BZF,4BZG,4BZH,4BZI,4BZJ,4BZK,4BZN,4BZO,4BZP,4BZQ,4BZR,4BZS,4BZT,4BZU,4BZV,4BZW,4BZX,4BZY,4BZZ,4C00,4C01,4C02,4C03,4C04,4C05,4C06,4C07,4C08,4C09,4C0A,4C0B,4C0C,4C0D,4C0E,4C0F,4C0G,4C0H,4C0J,4C0K,4C0L,4C0M,4C0N,4C0O,4C0P,4C0Q,4C0R,4C0S,4C0T,4C0U,4C0W,4C0X,4C0Y,4C0Z,4C10,4C11,4C12,4C13,4C14,4C16,4C18,4C1A,4C1B,4C1C,4C1D,4C1E,4C1F,4C1G,4C1H,4C1I,4C1K,4C1L,4C1M,4C1N,4C1O,4C1P,4C1Q,4C1R,4C1S,4C1T,4C1U,4C1W,4C1X,4C1Y,4C20,4C21,4C22,4C23,4C24,4C25,4C26,4C27,4C28,4C29,4C2A,4C2B,4C2C,4C2D,4C2E,4C2F,4C2G,4C2H,4C2I,4C2J,4C2K,4C2L,4C2M,4C2N,4C2O,4C2P,4C2Q,4C2R,4C2S,4C2T,4C2U,4C2V,4C2W,4C2X,4C2Y,4C2Z,4C30,4C31,4C33,4C34,4C35,4C36,4C37,4C38,4C39,4C3A,4C3B,4C3C,4C3D,4C3E,4C3F,4C3G,4C3H,4C3I,4C3J,4C3K,4C3L,4C3M,4C3O,4C3P,4C3Q,4C3R,4C3S,4C3T,4C3U,4C3V,4C3W,4C3X,4C3Y,4C3Z,4C40,4C41,4C43,4C44,4C45,4C46,4C47,4C48,4C49,4C4A,4C4B,4C4C,4C4D,4C4E,4C4F,4C4G,4C4H,4C4I,4C4J,4C4K,4C4M,4C4N,4C4O,4C4P,4C4Q,4C4R,4C4S,4C4T,4C4U,4C4V,4C4W,4C4X,4C4Y,4C4Z,4C50,4C51,4C52,4C53,4C54,4C55,4C56,4C57,4C58,4C59,4C5A,4C5B,4C5C,4C5D,4C5E,4C5F,4C5G,4C5H,4C5I,4C5J,4C5K,4C5L,4C5M,4C5N,4C5O,4C5P,4C5Q,4C5R,4C5S,4C5U,4C5W,4C5X,4C5Y,4C5Z,4C60,4C61,4C62,4C63,4C64,4C65,4C66,4C67,4C68,4C69,4C6A,4C6B,4C6C,4C6D,4C6E,4C6F,4C6G,4C6H,4C6I,4C6J,4C6K,4C6L,4C6M,4C6N,4C6O,4C6P,4C6Q,4C6R,4C6S,4C6T,4C6U,4C6V,4C6W,4C6X,4C6Y,4C6Z,4C70,4C71,4C72,4C73,4C74,4C75,4C76,4C77,4C78,4C79,4C7A,4C7B,4C7D,4C7F,4C7G,4C7H,4C7I,4C7J,4C7K,4C7L,4C7M,4C7N,4C7O,4C7P,4C7Q,4C7R,4C7T,4C7U,4C7V,4C7W,4C7X,4C7Y,4C7Z,4C80,4C81,4C82,4C83,4C84,4C85,4C86,4C87,4C88,4C89,4C8A,4C8B,4C8C,4C8D,4C8E,4C8F,4C8G,4C8H,4C8I,4C8K,4C8L,4C8M,4C8N,4C8O,4C8P,4C8Q,4C8R,4C8S,4C8T,4C8U,4C8V,4C8W,4C8X,4C8Y,4C8Z,4C90,4C91,4C92,4C93,4C94,4C95,4C97,4C98,4C99,4C9A,4C9B,4C9C,4C9D,4C9E,4C9F,4C9G,4C9H,4C9I,4C9J,4C9K,4C9L,4C9M,4C9N,4C9O,4C9P,4C9Q,4C9R,4C9S,4C9T,4C9U,4C9V,4C9W,4C9X,4C9Y,4C9Z,4CA0,4CA1,4CA2,4CA3,4CA4,4CA5,4CA6,4CA7,4CA8,4CA9,4CAA,4CAB,4CAC,4CAD,4CAE,4CAF,4CAG,4CAH,4CAI,4CAJ,4CAK,4CAM,4CAN,4CAO,4CAP,4CAQ,4CAR,4CAS,4CAT,4CAU,4CAV,4CAW,4CAX,4CAY,4CAZ,4CB0,4CB4,4CB5,4CB6,4CB7,4CB8,4CB9,4CBA,4CBB,4CBC,4CBE,4CBF,4CBG,4CBH,4CBI,4CBJ,4CBK,4CBL,4CBM,4CBN,4CBO,4CBP,4CBQ,4CBR,4CBS,4CBT,4CBU,4CBV,4CBW,4CBX,4CBY,4CBZ,4CC0,4CC1,4CC2,4CC3,4CC4,4CC5,4CC6,4CC7,4CC8,4CC9,4CCA,4CCB,4CCC,4CCD,4CCE,4CCF,4CCG,4CCH,4CCJ,4CCK,4CCL,4CCM,4CCN,4CCO,4CCP,4CCQ,4CCR,4CCS,4CCT,4CCU,4CCV,4CCW,4CCX,4CCY,4CCZ,4CD0,4CD1,4CD2,4CD3,4CD4,4CD5,4CD6,4CD7,4CD8,4CDA,4CDB,4CDC,4CDD,4CDE,4CDF,4CDG,4CDH,4CDI,4CDJ,4CDK,4CDL,4CDM,4CDN,4CDO,4CDP,4CDQ,4CDR,4CDT,4CDU,4CDV,4CDW,4CDX,4CDY,4CDZ,4CE0,4CE1,4CE2,4CE3,4CE4,4CE5,4CE6,4CE7,4CE8,4CE9,4CEA,4CEB,4CEC,4CED,4CEE,4CEF,4CEG,4CEH,4CEI,4CEJ,4CEK,4CEL,4CEM,4CEO,4CEQ,4CER,4CES,4CET,4CEU,4CEV,4CEW,4CEX,4CEY,4CEZ,4CF0,4CF1,4CF2,4CF3,4CF4,4CF5,4CF6,4CF7,4CF8,4CF9,4CFA,4CFB,4CFC,4CFD,4CFE,4CFF,4CFG,4CFH,4CFI,4CFK,4CFL,4CFM,4CFN,4CFO,4CFP,4CFQ,4CFR,4CFS,4CFT,4CFU,4CFV,4CFW,4CFX,4CFY,4CFZ,4CG0,4CG1,4CG2,4CG3,4CG4,4CG5,4CG6,4CG7,4CG8,4CG9,4CGA,4CGB,4CGC,4CGD,4CGE,4CGF,4CGG,4CGH,4CGI,4CGJ,4CGK,4CGL,4CGM,4CGN,4CGO,4CGP,4CGQ,4CGR,4CGS,4CGT,4CGU,4CGV,4CGW,4CGX,4CGY,4CGZ,4CH0,4CH1,4CH2,4CH3,4CH4,4CH5,4CH6,4CH7,4CH8,4CH9,4CHA,4CHB,4CHC,4CHD,4CHE,4CHF,4CHG,4CHH,4CHI,4CHJ,4CHK,4CHL,4CHM,4CHN,4CHO,4CHP,4CHQ,4CHS,4CHT,4CHU,4CHV,4CHW,4CHX,4CHY,4CHZ,4CI0,4CI1,4CI2,4CI3,4CI4,4CI5,4CI6,4CI7,4CI8,4CI9,4CIA,4CIB,4CIC,4CID,4CIE,4CIF,4CIG,4CIH,4CII,4CIJ,4CIK,4CIL,4CIM,4CIN,4CIO,4CIP,4CIS,4CIT,4CIU,4CIV,4CIW,4CIX,4CIY,4CIZ,4CJ0,4CJ1,4CJ2,4CJ3,4CJ4,4CJ5,4CJ6,4CJ7,4CJ8,4CJ9,4CJA,4CJB,4CJC,4CJD,4CJE,4CJF,4CJG,4CJK,4CJL,4CJM,4CJN,4CJO,4CJP,4CJQ,4CJR,4CJS,4CJT,4CJU,4CJV,4CJW,4CJX,4CJZ,4CK0,4CK1,4CK2,4CK3,4CK4,4CK5,4CK6,4CK7,4CK8,4CK9,4CKA,4CKB,4CKC,4CKD,4CKE,4CKG,4CKH,4CKI,4CKJ,4CKK,4CKL,4CKM,4CKN,4CKP,4CKQ,4CKR,4CKT,4CKU,4CKV,4CKW,4CKX,4CKY,4CKZ,4CL0,4CL1,4CL2,4CL3,4CL6,4CL7,4CL8,4CL9,4CLA,4CLB,4CLC,4CLD,4CLE,4CLF,4CLH,4CLI,4CLJ,4CLK,4CLL,4CLM,4CLN,4CLO,4CLP,4CLQ,4CLR,4CLS,4CLT,4CLU,4CLV,4CLW,4CLX,4CLY,4CLZ,4CM0,4CM1,4CM2,4CM3,4CM4,4CM5,4CM6,4CM7,4CM8,4CM9,4CMA,4CMB,4CMC,4CMD,4CME,4CMF,4CMG,4CMH,4CMI,4CMJ,4CMK,4CML,4CMM,4CMN,4CMO,4CMP,4CMQ,4CMR,4CMS,4CMT,4CMU,4CMV,4CMW,4CMX,4CMY,4CMZ,4CN0,4CN1,4CN2,4CN3,4CN4,4CN5,4CN6,4CN7,4CN8,4CN9,4CNB,4CNC,4CND,4CNE,4CNF,4CNG,4CNH,4CNI,4CNJ,4CNK,4CNL,4CNM,4CNN,4CNO,4CNP,4CNQ,4CNR,4CNS,4CNT,4CNU,4CNV,4CNW,4CNX,4CNY,4CNZ,4CO0,4CO1,4CO2,4CO3,4CO4,4CO5,4CO6,4CO7,4CO8,4CO9,4COB,4COC,4COD,4COE,4COF,4COG,4COH,4COI,4COJ,4COK,4COL,4COM,4CON,4COO,4COP,4COQ,4COS,4COT,4COU,4COV,4COW,4COX,4COY,4COZ,4CP0,4CP1,4CP2,4CP3,4CP4,4CP5,4CP6,4CP7,4CP8,4CP9,4CPA,4CPB,4CPC,4CPD,4CPE,4CPF,4CPG,4CPH,4CPI,4CPK,4CPL,4CPM,4CPN,4CPO,4CPP,4CPQ,4CPR,4CPS,4CPT,4CPU,4CPV,4CPW,4CPX,4CPY,4CPZ,4CQ0,4CQ1,4CQ4,4CQ5,4CQ6,4CQ7,4CQ8,4CQ9,4CQA,4CQB,4CQC,4CQD,4CQE,4CQF,4CQG,4CQH,4CQI,4CQJ,4CQK,4CQL,4CQM,4CQN,4CQO,4CQP,4CQQ,4CQR,4CQS,4CQU,4CQV,4CQW,4CQX,4CQY,4CQZ,4CR0,4CR2,4CR3,4CR4,4CR5,4CR6,4CR7,4CR8,4CR9,4CRA,4CRB,4CRC,4CRD,4CRE,4CRF,4CRG,4CRH,4CRI,4CRJ,4CRL,4CRM,4CRN,4CRO,4CRP,4CRQ,4CRS,4CRT,4CRU,4CRV,4CRW,4CRX,4CRY,4CRZ,4CS0,4CS1,4CS2,4CS3,4CS4,4CS5,4CS6,4CS7,4CS8,4CS9,4CSA,4CSB,4CSC,4CSD,4CSE,4CSF,4CSG,4CSH,4CSI,4CSJ,4CSK,4CSM,4CSO,4CSP,4CSQ,4CSR,4CSS,4CST,4CSU,4CSV,4CSW,4CSY,4CSZ,4CT0,4CT1,4CT2,4CT3,4CT4,4CT5,4CT6,4CT7,4CT8,4CT9,4CTA,4CTB,4CTC,4CTD,4CTE,4CTF,4CTG,4CTH,4CTI,4CTJ,4CTK,4CTM,4CTN,4CTO,4CTP,4CTQ,4CTR,4CTS,4CTT,4CTU,4CTV,4CTW,4CTX,4CTY,4CTZ,4CU0,4CU1,4CU2,4CU4,4CU5,4CU6,4CU7,4CU8,4CU9,4CUA,4CUB,4CUC,4CUD,4CUE,4CUF,4CUG,4CUJ,4CUK,4CUL,4CUM,4CUN,4CUO,4CUP,4CUQ,4CUR,4CUS,4CUT,4CUU,4CUZ,4CV0,4CV1,4CV2,4CV3,4CV4,4CV5,4CV7,4CV8,4CV9,4CVA,4CVB,4CVC,4CVD,4CVG,4CVH,4CVI,4CVJ,4CVK,4CVL,4CVM,4CVN,4CVO,4CVP,4CVQ,4CVR,4CVS,4CVT,4CVU,4CVW,4CVX,4CVY,4CVZ,4CW0,4CW1,4CW2,4CW3,4CW4,4CW5,4CW6,4CW7,4CW8,4CW9,4CWA,4CWB,4CWC,4CWD,4CWE,4CWF,4CWM,4CWN,4CWO,4CWP,4CWQ,4CWR,4CWS,4CWT,4CWV,4CWW,4CWX,4CWY,4CWZ,4CX0,4CX1,4CX2,4CX3,4CX4,4CX5,4CX6,4CX7,4CX8,4CX9,4CXA,4CXF,4CXG,4CXH,4CXI,4CXJ,4CXK,4CXL,4CXM,4CXN,4CXO,4CXP,4CXQ,4CXR,4CXS,4CXT,4CXU,4CXV,4CXW,4CXX,4CXY,4CY1,4CY2,4CY3,4CY4,4CY5,4CY6,4CY7,4CY8,4CY9,4CYA,4CYB,4CYC,4CYD,4CYE,4CYF,4CYG,4CYH,4CYI,4CYJ,4CYK,4CYL,4CYM,4CYN,4CYO,4CYP,4CYQ,4CYR,4CYS,4CYU,4CYV,4CYW,4CYY,4CYZ,4CZ0,4CZ1,4CZ2,4CZ3,4CZ4,4CZ5,4CZ6,4CZ7,4CZ8,4CZ9,4CZA,4CZB,4CZC,4CZD,4CZE,4CZF,4CZG,4CZH,4CZI,4CZJ,4CZK,4CZL,4CZM,4CZN,4CZO,4CZP,4CZQ,4CZR,4CZS,4CZT,4CZU,4CZV,4CZW,4CZX,4CZY,4CZZ,4D00,4D01,4D02,4D03,4D04,4D05,4D06,4D07,4D08,4D09,4D0A,4D0B,4D0C,4D0D,4D0E,4D0F,4D0G,4D0K,4D0L,4D0M,4D0N,4D0O,4D0P,4D0Q,4D0R,4D0S,4D0T,4D0U,4D0V,4D0W,4D0X,4D0Y,4D0Z,4D10,4D11,4D12,4D13,4D17,4D18,4D19,4D1A,4D1B,4D1C,4D1D,4D1E,4D1F,4D1G,4D1I,4D1J,4D1K,4D1L,4D1M,4D1N,4D1O,4D1P,4D1Q,4D1S,4D1T,4D1U,4D1V,4D1W,4D1X,4D1Y,4D1Z,4D25,4D26,4D28,4D2B,4D2C,4D2D,4D2E,4D2G,4D2H,4D2I,4D2J,4D2K,4D2L,4D2M,4D2N,4D2O,4D2P,4D2Q,4D2R,4D2S,4D2T,4D2U,4D2V,4D2W,4D2X,4D2Y,4D2Z,4D30,4D31,4D32,4D33,4D34,4D35,4D36,4D37,4D38,4D39,4D3A,4D3B,4D3C,4D3D,4D3E,4D3F,4D3G,4D3H,4D3I,4D3J,4D3K,4D3L,4D3M,4D3N,4D3O,4D3P,4D3Q,4D3R,4D3S,4D3T,4D3U,4D3V,4D3W,4D3X,4D3Y,4D3Z,4D40,4D41,4D42,4D43,4D44,4D45,4D46,4D47,4D48,4D49,4D4A,4D4B,4D4C,4D4D,4D4E,4D4F,4D4G,4D4H,4D4I,4D4J,4D4K,4D4L,4D4M,4D4N,4D4O,4D4P,4D4Q,4D4R,4D4S,4D4T,4D4U,4D4V,4D4W,4D4X,4D4Y,4D4Z,4D50,4D51,4D52,4D53,4D55,4D56,4D57,4D58,4D59,4D5A,4D5B,4D5C,4D5D,4D5E,4D5F,4D5G,4D5H,4D5I,4D5J,4D5K,4D5L,4D5M,4D5N,4D5O,4D5P,4D5Q,4D5R,4D5S,4D5T,4D5U,4D5V,4D5Y,4D60,4D61,4D62,4D63,4D64,4D65,4D67,4D69,4D6A,4D6B,4D6C,4D6D,4D6E,4D6F,4D6G,4D6H,4D6I,4D6J,4D6K,4D6N,4D6O,4D6P,4D6Q,4D6R,4D6S,4D6T,4D6U,4D6V,4D6W,4D6X,4D6Y,4D6Z,4D70,4D71,4D72,4D73,4D74,4D75,4D76,4D77,4D78,4D79,4D7A,4D7B,4D7C,4D7D,4D7E,4D7F,4D7G,4D7H,4D7I,4D7J,4D7K,4D7L,4D7M,4D7N,4D7O,4D7P,4D7Q,4D7R,4D7S,4D7T,4D7U,4D7V,4D7W,4D7X,4D7Y,4D7Z,4D80,4D81,4D82,4D83,4D85,4D86,4D87,4D88,4D89,4D8A,4D8B,4D8C,4D8D,4D8E,4D8F,4D8G,4D8H,4D8I,4D8J,4D8K,4D8L,4D8M,4D8N,4D8O,4D8P,4D8S,4D8T,4D8U,4D8V,4D8W,4D8X,4D8Y,4D8Z,4D90,4D91,4D92,4D94,4D96,4D97,4D98,4D99,4D9B,4D9C,4D9E,4D9F,4D9G,4D9H,4D9I,4D9J,4D9K,4D9L,4D9M,4D9N,4D9O,4D9P,4D9Q,4D9R,4D9S,4D9T,4D9U,4D9V,4D9W,4D9X,4D9Y,4D9Z,4DA0,4DA1,4DA2,4DA3,4DA4,4DA5,4DA6,4DA7,4DA8,4DA9,4DAA,4DAB,4DAC,4DAD,4DAE,4DAF,4DAG,4DAI,4DAJ,4DAL,4DAM,4DAN,4DAO,4DAP,4DAQ,4DAR,4DAS,4DAT,4DAU,4DAV,4DAW,4DAY,4DB1,4DB2,4DB3,4DB4,4DB5,4DB6,4DB7,4DB8,4DB9,4DBA,4DBB,4DBC,4DBD,4DBE,4DBF,4DBG,4DBH,4DBK,4DBL,4DBM,4DBN,4DBP,4DBQ,4DBR,4DBS,4DBU,4DBV,4DBW,4DBX,4DBZ,4DC0,4DC1,4DC2,4DC3,4DC4,4DC5,4DC6,4DC7,4DC8,4DC9,4DCA,4DCB,4DCC,4DCD,4DCE,4DCF,4DCG,4DCH,4DCI,4DCJ,4DCK,4DCL,4DCM,4DCN,4DCO,4DCP,4DCQ,4DCS,4DCT,4DCU,4DCV,4DCX,4DCY,4DCZ,4DD0,4DD1,4DD2,4DD3,4DD5,4DD7,4DD8,4DD9,4DDA,4DDB,4DDC,4DDD,4DDF,4DDG,4DDH,4DDI,4DDJ,4DDK,4DDL,4DDM,4DDN,4DDO,4DDP,4DDQ,4DDR,4DDS,4DDT,4DDU,4DDV,4DDW,4DDX,4DDY,4DDZ,4DE0,4DE1,4DE2,4DE3,4DE4,4DE5,4DE6,4DE7,4DE8,4DE9,4DEA,4DEB,4DEC,4DED,4DEE,4DEF,4DEG,4DEH,4DEI,4DEJ,4DEL,4DEM,4DEN,4DEP,4DEQ,4DER,4DES,4DET,4DEU,4DEV,4DEW,4DEX,4DEY,4DEZ,4DF0,4DF1,4DF2,4DF3,4DF4,4DF6,4DF7,4DF8,4DF9,4DFA,4DFB,4DFC,4DFD,4DFE,4DFF,4DFG,4DFH,4DFI,4DFJ,4DFK,4DFL,4DFM,4DFN,4DFP,4DFR,4DFS,4DFU,4DFW,4DFX,4DFY,4DFZ,4DG0,4DG1,4DG2,4DG3,4DG4,4DG5,4DG6,4DG7,4DG8,4DG9,4DGA,4DGB,4DGC,4DGD,4DGE,4DGF,4DGG,4DGH,4DGI,4DGJ,4DGK,4DGL,4DGM,4DGN,4DGP,4DGQ,4DGR,4DGS,4DGT,4DGU,4DGV,4DGW,4DGX,4DGY,4DGZ,4DH0,4DH1,4DH2,4DH3,4DH4,4DH5,4DH6,4DH7,4DH8,4DHD,4DHE,4DHF,4DHG,4DHI,4DHJ,4DHK,4DHL,4DHM,4DHN,4DHO,4DHP,4DHQ,4DHR,4DHS,4DHT,4DHU,4DHV,4DHW,4DHX,4DHY,4DHZ,4DI0,4DI1,4DI2,4DI3,4DI4,4DI5,4DI6,4DI8,4DI9,4DIA,4DIB,4DID,4DIE,4DIF,4DIG,4DIH,4DII,4DIJ,4DIK,4DIL,4DIM,4DIN,4DIO,4DIP,4DIQ,4DIR,4DIT,4DIU,4DIX,4DIY,4DIZ,4DJ0,4DJ1,4DJ2,4DJ3,4DJ4,4DJ5,4DJ6,4DJ7,4DJ8,4DJ9,4DJA,4DJB,4DJC,4DJD,4DJE,4DJF,4DJG,4DJH,4DJI,4DJJ,4DJK,4DJL,4DJM,4DJN,4DJO,4DJP,4DJQ,4DJR,4DJS,4DJT,4DJU,4DJV,4DJW,4DJX,4DJY,4DJZ,4DK0,4DK1,4DK2,4DK3,4DK4,4DK5,4DK6,4DK7,4DK8,4DK9,4DKA,4DKB,4DKC,4DKD,4DKE,4DKF,4DKI,4DKJ,4DKK,4DKL,4DKM,4DKN,4DKO,4DKP,4DKQ,4DKR,4DKS,4DKT,4DKU,4DKV,4DKW,4DKX,4DKY,4DKZ,4DL0,4DL1,4DL2,4DL3,4DL4,4DL5,4DL6,4DL7,4DL8,4DL9,4DLA,4DLB,4DLC,4DLD,4DLE,4DLF,4DLG,4DLH,4DLI,4DLJ,4DLK,4DLL,4DLM,4DLN,4DLO,4DLP,4DLQ,4DLR,4DLS,4DLT,4DLU,4DLV,4DLW,4DLX,4DLY,4DLZ,4DM0,4DM1,4DM2,4DM3,4DM4,4DM5,4DM6,4DM7,4DM8,4DM9,4DMA,4DMB,4DMC,4DMD,4DME,4DMF,4DMG,4DMH,4DMI,4DMK,4DML,4DMM,4DMN,4DMO,4DMR,4DMT,4DMU,4DMV,4DMW,4DMX,4DMY,4DMZ,4DN0,4DN1,4DN2,4DN3,4DN4,4DN5,4DN6,4DN7,4DN8,4DN9,4DNA,4DNB,4DNC,4DND,4DNE,4DNF,4DNG,4DNH,4DNI,4DNJ,4DNK,4DNL,4DNM,4DNN,4DNO,4DNP,4DNQ,4DNR,4DNS,4DNT,4DNU,4DNV,4DNW,4DNX,4DNY,4DNZ,4DO0,4DO1,4DO2,4DO3,4DO4,4DO5,4DO6,4DO7,4DO8,4DO9,4DOA,4DOB,4DOC,4DOD,4DOE,4DOF,4DOG,4DOH,4DOI,4DOJ,4DOK,4DOL,4DOM,4DON,4DOO,4DOP,4DOQ,4DOR,4DOS,4DOT,4DOU,4DOV,4DOW,4DOX,4DOY,4DOZ,4DP0,4DP1,4DP2,4DP3,4DP4,4DP5,4DP6,4DP7,4DP8,4DP9,4DPA,4DPB,4DPC,4DPD,4DPE,4DPF,4DPG,4DPH,4DPI,4DPK,4DPL,4DPM,4DPN,4DPO,4DPP,4DPQ,4DPR,4DPT,4DPU,4DPV,4DPW,4DPX,4DPY,4DPZ,4DQ0,4DQ1,4DQ2,4DQ3,4DQ4,4DQ5,4DQ6,4DQ7,4DQ8,4DQ9,4DQA,4DQB,4DQC,4DQD,4DQE,4DQF,4DQG,4DQH,4DQI,4DQJ,4DQK,4DQL,4DQM,4DQN,4DQO,4DQP,4DQQ,4DQR,4DQS,4DQU,4DQV,4DQW,4DQX,4DQY,4DQZ,4DR0,4DR1,4DR2,4DR3,4DR4,4DR5,4DR6,4DR7,4DR8,4DR9,4DRA,4DRB,4DRE,4DRF,4DRH,4DRI,4DRJ,4DRK,4DRM,4DRN,4DRO,4DRP,4DRQ,4DRR,4DRS,4DRT,4DRU,4DRV,4DRW,4DRX,4DRY,4DRZ,4DS0,4DS1,4DS2,4DS3,4DS4,4DS5,4DS6,4DS7,4DS8,4DSA,4DSB,4DSC,4DSD,4DSE,4DSF,4DSG,4DSH,4DSI,4DSJ,4DSK,4DSL,4DSN,4DSO,4DSQ,4DSR,4DSS,4DST,4DSU,4DSY,4DSZ,4DT0,4DT1,4DT2,4DT3,4DT4,4DT5,4DT6,4DT7,4DT8,4DT9,4DTA,4DTB,4DTC,4DTD,4DTE,4DTF,4DTG,4DTH,4DTI,4DTJ,4DTK,4DTL,4DTM,4DTN,4DTO,4DTP,4DTR,4DTS,4DTT,4DTU,4DTW,4DTX,4DTY,4DTZ,4DU0,4DU1,4DU2,4DU3,4DU4,4DU5,4DU6,4DU7,4DU8,4DU9,4DUA,4DUB,4DUC,4DUD,4DUE,4DUF,4DUG,4DUH,4DUI,4DUK,4DUL,4DUM,4DUN,4DUO,4DUP,4DUQ,4DUR,4DUS,4DUT,4DUU,4DUV,4DUW,4DUX,4DUY,4DUZ,4DV0,4DV1,4DV2,4DV3,4DV4,4DV5,4DV6,4DV7,4DV8,4DV9,4DVA,4DVB,4DVC,4DVD,4DVE,4DVF,4DVG,4DVH,4DVI,4DVJ,4DVK,4DVL,4DVN,4DVO,4DVQ,4DVR,4DVS,4DVT,4DVV,4DVW,4DVX,4DVY,4DVZ,4DW0,4DW1,4DW2,4DW3,4DW4,4DW5,4DW6,4DW7,4DW8,4DWA,4DWB,4DWC,4DWD,4DWE,4DWF,4DWG,4DWH,4DWI,4DWJ,4DWK,4DWL,4DWM,4DWN,4DWO,4DWP,4DWQ,4DWR,4DWS,4DWT,4DWU,4DWV,4DWW,4DWX,4DWY,4DWZ,4DX0,4DX1,4DX2,4DX3,4DX5,4DX6,4DX7,4DX8,4DX9,4DXA,4DXB,4DXC,4DXD,4DXE,4DXF,4DXG,4DXH,4DXI,4DXJ,4DXK,4DXL,4DXM,4DXN,4DXO,4DXP,4DXQ,4DXR,4DXS,4DXT,4DXU,4DXV,4DXW,4DXX,4DXY,4DXZ,4DY0,4DY1,4DY3,4DY4,4DY5,4DY6,4DY7,4DY8,4DY9,4DYA,4DYB,4DYC,4DYD,4DYE,4DYG,4DYH,4DYJ,4DYK,4DYL,4DYM,4DYN,4DYO,4DYP,4DYQ,4DYR,4DYS,4DYT,4DYU,4DYV,4DYW,4DYX,4DYY,4DYZ,4DZ0,4DZ1,4DZ2,4DZ3,4DZ4,4DZ5,4DZ6,4DZ7,4DZ8,4DZ9,4DZA,4DZB,4DZD,4DZG,4DZH,4DZI,4DZJ,4DZK,4DZL,4DZM,4DZN,4DZO,4DZP,4DZR,4DZS,4DZT,4DZU,4DZV,4DZW,4DZY,4DZZ,4E00,4E01,4E02,4E03,4E04,4E05,4E06,4E07,4E08,4E09,4E0A,4E0B,4E0C,4E0D,4E0E,4E0F,4E0G,4E0H,4E0I,4E0J,4E0K,4E0L,4E0M,4E0N,4E0O,4E0P,4E0Q,4E0R,4E0S,4E0T,4E0U,4E0V,4E0W,4E0X,4E0Y,4E0Z,4E10,4E11,4E12,4E13,4E14,4E15,4E16,4E17,4E18,4E19,4E1A,4E1B,4E1C,4E1D,4E1E,4E1F,4E1G,4E1H,4E1I,4E1J,4E1K,4E1L,4E1M,4E1N,4E1O,4E1P,4E1Q,4E1R,4E1S,4E1T,4E1U,4E1V,4E1Y,4E1Z,4E20,4E21,4E22,4E26,4E27,4E28,4E29,4E2A,4E2B,4E2C,4E2D,4E2E,4E2F,4E2G,4E2H,4E2I,4E2J,4E2K,4E2L,4E2O,4E2P,4E2Q,4E2R,4E2S,4E2T,4E2U,4E2V,4E2W,4E2X,4E2Y,4E2Z,4E30,4E31,4E32,4E33,4E34,4E35,4E36,4E37,4E38,4E3A,4E3B,4E3C,4E3D,4E3E,4E3F,4E3G,4E3H,4E3I,4E3J,4E3K,4E3L,4E3M,4E3N,4E3O,4E3Q,4E3R,4E3S,4E3T,4E3U,4E3V,4E3W,4E3X,4E3Y,4E3Z,4E40,4E41,4E42,4E43,4E44,4E45,4E46,4E47,4E48,4E49,4E4A,4E4B,4E4C,4E4D,4E4E,4E4F,4E4G,4E4H,4E4J,4E4K,4E4L,4E4M,4E4N,4E4O,4E4P,4E4Q,4E4R,4E4S,4E4T,4E4U,4E4V,4E4W,4E4X,4E4Y,4E4Z,4E50,4E51,4E52,4E53,4E54,4E55,4E56,4E57,4E58,4E59,4E5A,4E5B,4E5C,4E5D,4E5E,4E5F,4E5G,4E5H,4E5I,4E5J,4E5K,4E5L,4E5M,4E5N,4E5O,4E5P,4E5Q,4E5R,4E5S,4E5T,4E5U,4E5V,4E5W,4E5X,4E5Y,4E5Z,4E60,4E61,4E67,4E68,4E69,4E6A,4E6B,4E6C,4E6D,4E6E,4E6F,4E6H,4E6I,4E6K,4E6M,4E6N,4E6P,4E6Q,4E6R,4E6S,4E6T,4E6U,4E6W,4E6X,4E6Y,4E6Z,4E70,4E71,4E72,4E73,4E74,4E75,4E76,4E77,4E78,4E79,4E7A,4E7B,4E7C,4E7D,4E7E,4E7F,4E7G,4E7H,4E7I,4E7J,4E7K,4E7L,4E7N,4E7O,4E7P,4E7R,4E7S,4E7T,4E7U,4E7V,4E7W,4E7X,4E7Y,4E7Z,4E80,4E81,4E82,4E83,4E84,4E85,4E86,4E88,4E89,4E8A,4E8B,4E8C,4E8D,4E8E,4E8F,4E8G,4E8H,4E8K,4E8M,4E8N,4E8O,4E8P,4E8Q,4E8R,4E8S,4E8T,4E8U,4E8V,4E8W,4E8X,4E8Y,4E8Z,4E90,4E91,4E92,4E93,4E94,4E95,4E96,4E97,4E98,4E99,4E9A,4E9B,4E9C,4E9D,4E9E,4E9F,4E9G,4E9H,4E9J,4E9K,4E9L,4E9M,4E9O,4E9Q,4E9R,4E9S,4E9T,4E9U,4E9V,4E9W,4E9X,4E9Y,4E9Z,4EA0,4EA1,4EA2,4EA3,4EA4,4EA5,4EA6,4EA7,4EA8,4EA9,4EAA,4EAB,4EAC,4EAD,4EAE,4EAF,4EAG,4EAH,4EAI,4EAJ,4EAK,4EAL,4EAM,4EAN,4EAQ,4EAR,4EAT,4EAW,4EAX,4EAY,4EB0,4EB1,4EB2,4EB3,4EB4,4EB5,4EB6,4EB7,4EB8,4EB9,4EBA,4EBB,4EBC,4EBD,4EBE,4EBF,4EBG,4EBJ,4EBK,4EBL,4EBN,4EBP,4EBQ,4EBR,4EBU,4EBV,4EBW,4EBY,4EBZ,4EC0,4EC2,4EC3,4EC4,4EC5,4EC6,4EC7,4EC8,4EC9,4ECA,4ECB,4ECC,4ECD,4ECE,4ECF,4ECG,4ECH,4ECI,4ECJ,4ECK,4ECL,4ECM,4ECN,4ECO,4ECP,4ECQ,4ECR,4ECS,4ECT,4ECU,4ECV,4ECW,4ECX,4ECY,4ECZ,4ED0,4ED1,4ED2,4ED3,4ED4,4ED5,4ED6,4ED7,4ED8,4ED9,4EDA,4EDB,4EDE,4EDF,4EDG,4EDH,4EDI,4EDJ,4EDK,4EDL,4EDM,4EDN,4EDO,4EDP,4EDQ,4EDR,4EDS,4EDT,4EDU,4EDV,4EDW,4EDX,4EDY,4EDZ,4EE0,4EE1,4EE2,4EE3,4EE4,4EE5,4EE6,4EE7,4EE8,4EE9,4EEA,4EEB,4EEC,4EED,4EEE,4EEF,4EEG,4EEH,4EEI,4EEJ,4EEK,4EEL,4EEM,4EEN,4EEO,4EEP,4EEQ,4EER,4EES,4EET,4EEU,4EEV,4EEW,4EEX,4EEY,4EEZ,4EF0,4EF1,4EF2,4EF3,4EF4,4EF5,4EF6,4EF8,4EF9,4EFA,4EFB,4EFC,4EFD,4EFE,4EFF,4EFG,4EFH,4EFI,4EFJ,4EFK,4EFL,4EFM,4EFN,4EFO,4EFP,4EFQ,4EFR,4EFS,4EFT,4EFU,4EFV,4EFX,4EFZ,4EG0,4EG1,4EG2,4EG3,4EG4,4EG5,4EG6,4EG7,4EG8,4EG9,4EGA,4EGC,4EGD,4EGE,4EGF,4EGG,4EGH,4EGI,4EGJ,4EGK,4EGL,4EGM,4EGN,4EGO,4EGP,4EGQ,4EGR,4EGS,4EGT,4EGU,4EGV,4EGW,4EGX,4EGY,4EGZ,4EH1,4EH2,4EH3,4EH4,4EH5,4EH6,4EH7,4EH8,4EH9,4EHA,4EHB,4EHC,4EHD,4EHE,4EHF,4EHG,4EHH,4EHI,4EHJ,4EHK,4EHL,4EHM,4EHN,4EHP,4EHQ,4EHR,4EHS,4EHT,4EHU,4EHV,4EHW,4EHX,4EHY,4EHZ,4EI0,4EI2,4EI4,4EI5,4EI6,4EI7,4EI8,4EI9,4EIA,4EIB,4EIC,4EID,4EIE,4EIF,4EIG,4EIH,4EII,4EIJ,4EIK,4EIL,4EIN,4EIP,4EIQ,4EIR,4EIS,4EIT,4EIU,4EIV,4EIW,4EIX,4EIY,4EIZ,4EJ0,4EJ1,4EJ2,4EJ3,4EJ4,4EJ5,4EJ6,4EJ7,4EJ8,4EJD,4EJE,4EJF,4EJG,4EJH,4EJI,4EJJ,4EJK,4EJL,4EJM,4EJN,4EJO,4EJQ,4EJR,4EJS,4EJT,4EJU,4EJV,4EJW,4EJX,4EJY,4EJZ,4EK0,4EK1,4EK2,4EK3,4EK4,4EK5,4EK6,4EK7,4EK8,4EK9,4EKA,4EKB,4EKC,4EKD,4EKE,4EKF,4EKG,4EKH,4EKI,4EKJ,4EKK,4EKL,4EKN,4EKO,4EKP,4EKQ,4EKR,4EKS,4EKT,4EKU,4EKV,4EKW,4EKX,4EKY,4EKZ,4EL0,4EL1,4EL2,4EL3,4EL4,4EL5,4EL6,4EL7,4EL8,4EL9,4ELA,4ELB,4ELC,4ELD,4ELE,4ELF,4ELG,4ELH,4ELJ,4ELK,4ELL,4ELM,4ELO,4ELP,4ELQ,4ELR,4ELS,4ELT,4ELU,4ELV,4ELW,4ELX,4ELY,4ELZ,4EM0,4EM1,4EM2,4EM3,4EM4,4EM6,4EM7,4EM8,4EM9,4EMA,4EMB,4EMD,4EME,4EMF,4EMG,4EMH,4EMI,4EMJ,4EMK,4EML,4EMM,4EMN,4EMO,4EMP,4EMQ,4EMR,4EMS,4EMT,4EMU,4EMV,4EMW,4EMX,4EMY,4EMZ,4EN0,4EN1,4EN2,4EN3,4EN4,4EN5,4EN6,4EN7,4EN8,4EN9,4ENA,4ENB,4ENC,4END,4ENE,4ENF,4ENG,4ENH,4ENJ,4ENK,4ENL,4ENM,4ENN,4ENO,4ENP,4ENQ,4ENR,4ENS,4ENT,4ENU,4ENV,4ENW,4ENX,4ENY,4ENZ,4EO0,4EO1,4EO2,4EO3,4EO4,4EO5,4EO6,4EO7,4EO8,4EO9,4EOB,4EOC,4EOD,4EOE,4EOF,4EOG,4EOH,4EOI,4EOJ,4EOK,4EOL,4EOM,4EON,4EOO,4EOP,4EOQ,4EOR,4EOS,4EOT,4EOU,4EOW,4EOX,4EOY,4EOZ,4EP0,4EP1,4EP2,4EP3,4EP4,4EP5,4EP6,4EP7,4EP8,4EP9,4EPA,4EPB,4EPC,4EPD,4EPE,4EPF,4EPH,4EPI,4EPJ,4EPK,4EPL,4EPM,4EPP,4EPQ,4EPR,4EPS,4EPT,4EPU,4EPV,4EPW,4EPX,4EPY,4EPZ,4EQ0,4EQ1,4EQ2,4EQ3,4EQ4,4EQ5,4EQ6,4EQ7,4EQ8,4EQ9,4EQA,4EQB,4EQC,4EQE,4EQF,4EQG,4EQH,4EQI,4EQJ,4EQK,4EQL,4EQM,4EQN,4EQO,4EQP,4EQQ,4EQR,4EQS,4EQU,4EQV,4EQW,4EQX,4EQY,4EQZ,4ER0,4ER1,4ER2,4ER3,4ER4,4ER5,4ER6,4ER7,4ER8,4ER9,4ERA,4ERC,4ERD,4ERE,4ERF,4ERG,4ERH,4ERI,4ERJ,4ERK,4ERL,4ERM,4ERN,4ERO,4ERP,4ERQ,4ERR,4ERS,4ERT,4ERU,4ERV,4ERW,4ERX,4ERY,4ERZ,4ES0,4ES1,4ES2,4ES3,4ES4,4ES5,4ES6,4ES7,4ES8,4ES9,4ESA,4ESB,4ESE,4ESF,4ESG,4ESH,4ESI,4ESJ,4ESK,4ESM,4ESN,4ESO,4ESP,4ESQ,4ESR,4ESS,4EST,4ESU,4ESV,4ESW,4ESX,4ESY,4ET0,4ET7,4ET8,4ET9,4ETA,4ETB,4ETC,4ETD,4ETE,4ETG,4ETI,4ETJ,4ETK,4ETL,4ETM,4ETN,4ETO,4ETP,4ETQ,4ETR,4ETS,4ETT,4ETU,4ETV,4ETW,4ETX,4ETY,4ETZ,4EU0,4EU1,4EU2,4EU3,4EU4,4EU5,4EU6,4EU7,4EU8,4EU9,4EUA,4EUB,4EUC,4EUD,4EUE,4EUF,4EUG,4EUH,4EUI,4EUK,4EUL,4EUM,4EUN,4EUO,4EUP,4EUS,4EUT,4EUU,4EUV,4EUW,4EUX,4EUY,4EUZ,4EV0,4EV1,4EV2,4EV4,4EV5,4EV6,4EV8,4EV9,4EVA,4EVB,4EVC,4EVD,4EVE,4EVF,4EVG,4EVH,4EVI,4EVM,4EVN,4EVO,4EVP,4EVQ,4EVR,4EVS,4EVT,4EVU,4EVV,4EVW,4EVX,4EVY,4EVZ,4EW0,4EW1,4EW2,4EW3,4EW4,4EW5,4EW6,4EW7,4EW9,4EWA,4EWC,4EWD,4EWE,4EWF,4EWG,4EWH,4EWI,4EWJ,4EWL,4EWN,4EWO,4EWP,4EWQ,4EWR,4EWS,4EWT,4EWV,4EWW,4EWX,4EWZ,4EX0,4EX1,4EX4,4EX5,4EX6,4EX7,4EX8,4EX9,4EXA,4EXB,4EXG,4EXH,4EXJ,4EXK,4EXL,4EXM,4EXN,4EXO,4EXP,4EXQ,4EXR,4EXS,4EXT,4EXV,4EXW,4EXX,4EXY,4EXZ,4EY0,4EY1,4EY2,4EY3,4EY4,4EY5,4EY6,4EY7,4EY8,4EY9,4EYA,4EYB,4EYC,4EYD,4EYE,4EYF,4EYG,4EYH,4EYI,4EYJ,4EYK,4EYL,4EYM,4EYN,4EYO,4EYP,4EYQ,4EYR,4EYS,4EYT,4EYU,4EYV,4EYW,4EYY,4EYZ,4EZ1,4EZ2,4EZ3,4EZ4,4EZ5,4EZ6,4EZ7,4EZ8,4EZ9,4EZA,4EZB,4EZC,4EZD,4EZE,4EZF,4EZG,4EZH,4EZI,4EZJ,4EZK,4EZL,4EZM,4EZN,4EZO,4EZP,4EZQ,4EZR,4EZS,4EZT,4EZU,4EZV,4EZW,4EZX,4EZY,4EZZ,4F00,4F01,4F02,4F03,4F04,4F06,4F07,4F08,4F09,4F0A,4F0B,4F0C,4F0D,4F0E,4F0F,4F0G,4F0H,4F0I,4F0J,4F0K,4F0L,4F0M,4F0N,4F0O,4F0P,4F0Q,4F0R,4F0S,4F0T,4F0U,4F0V,4F0W,4F0X,4F0Y,4F0Z,4F10,4F11,4F12,4F13,4F14,4F15,4F16,4F17,4F18,4F19,4F1A,4F1B,4F1C,4F1D,4F1E,4F1F,4F1G,4F1H,4F1I,4F1J,4F1K,4F1L,4F1M,4F1N,4F1O,4F1P,4F1Q,4F1R,4F1S,4F1T,4F1U,4F1V,4F1W,4F1Y,4F1Z,4F20,4F21,4F22,4F23,4F24,4F25,4F26,4F27,4F28,4F29,4F2A,4F2B,4F2C,4F2D,4F2E,4F2F,4F2G,4F2H,4F2I,4F2J,4F2K,4F2L,4F2M,4F2N,4F2O,4F2P,4F2Q,4F2R,4F2S,4F2T,4F2U,4F2V,4F2W,4F2X,4F2Y,4F2Z,4F30,4F31,4F32,4F33,4F34,4F35,4F36,4F37,4F38,4F39,4F3A,4F3B,4F3C,4F3D,4F3E,4F3F,4F3G,4F3H,4F3I,4F3J,4F3K,4F3L,4F3M,4F3N,4F3O,4F3P,4F3Q,4F3R,4F3S,4F3T,4F3U,4F3V,4F3W,4F3X,4F3Y,4F3Z,4F40,4F41,4F42,4F43,4F44,4F45,4F46,4F47,4F48,4F49,4F4A,4F4B,4F4C,4F4D,4F4E,4F4F,4F4H,4F4I,4F4J,4F4K,4F4L,4F4M,4F4N,4F4O,4F4P,4F4Q,4F4R,4F4S,4F4T,4F4U,4F4V,4F4W,4F4X,4F4Y,4F4Z,4F50,4F51,4F52,4F53,4F54,4F55,4F56,4F57,4F58,4F59,4F5A,4F5B,4F5C,4F5D,4F5E,4F5F,4F5G,4F5H,4F5I,4F5J,4F5K,4F5L,4F5M,4F5N,4F5O,4F5P,4F5Q,4F5R,4F5S,4F5T,4F5U,4F5V,4F5W,4F5X,4F5Y,4F5Z,4F60,4F61,4F62,4F63,4F64,4F65,4F66,4F67,4F68,4F69,4F6A,4F6B,4F6C,4F6D,4F6E,4F6F,4F6G,4F6H,4F6I,4F6J,4F6L,4F6M,4F6N,4F6O,4F6P,4F6R,4F6S,4F6T,4F6U,4F6V,4F6W,4F6X,4F6Z,4F70,4F71,4F72,4F73,4F74,4F75,4F76,4F78,4F79,4F7A,4F7B,4F7C,4F7D,4F7E,4F7F,4F7G,4F7H,4F7I,4F7J,4F7K,4F7L,4F7M,4F7N,4F7O,4F7P,4F7R,4F7S,4F7T,4F7U,4F7V,4F7W,4F7X,4F7Z,4F80,4F82,4F83,4F84,4F85,4F86,4F87,4F88,4F8A,4F8B,4F8C,4F8D,4F8E,4F8F,4F8G,4F8H,4F8I,4F8J,4F8K,4F8L,4F8M,4F8N,4F8O,4F8P,4F8Q,4F8R,4F8T,4F8U,4F8V,4F8X,4F8Y,4F8Z,4F91,4F92,4F93,4F94,4F95,4F96,4F97,4F98,4F99,4F9A,4F9B,4F9C,4F9D,4F9E,4F9F,4F9G,4F9J,4F9K,4F9L,4F9M,4F9N,4F9O,4F9P,4F9T,4F9U,4F9V,4F9W,4F9Y,4F9Z,4FA0,4FA1,4FA2,4FA3,4FA4,4FA5,4FA6,4FA7,4FA8,4FA9,4FAA,4FAB,4FAD,4FAE,4FAF,4FAG,4FAH,4FAI,4FAJ,4FAK,4FAL,4FAM,4FAN,4FAO,4FAP,4FAQ,4FAR,4FAS,4FAT,4FAU,4FAV,4FAW,4FAX,4FAY,4FAZ,4FB0,4FB1,4FB2,4FB3,4FB4,4FB5,4FB7,4FB8,4FB9,4FBA,4FBB,4FBC,4FBD,4FBE,4FBF,4FBG,4FBH,4FBI,4FBJ,4FBK,4FBL,4FBM,4FBN,4FBO,4FBP,4FBQ,4FBR,4FBS,4FBT,4FBU,4FBV,4FBW,4FBX,4FBY,4FBZ,4FC0,4FC1,4FC2,4FC3,4FC4,4FC5,4FC6,4FC7,4FC8,4FC9,4FCA,4FCB,4FCC,4FCD,4FCE,4FCF,4FCG,4FCH,4FCI,4FCJ,4FCK,4FCM,4FCN,4FCO,4FCP,4FCQ,4FCR,4FCS,4FCT,4FCU,4FCV,4FCW,4FCX,4FCY,4FCZ,4FD0,4FD2,4FD3,4FD4,4FD5,4FD6,4FD7,4FD8,4FD9,4FDA,4FDB,4FDC,4FDD,4FDF,4FDG,4FDH,4FDI,4FDJ,4FDK,4FDL,4FDM,4FDN,4FDO,4FDP,4FDQ,4FDT,4FDU,4FDV,4FDW,4FDX,4FDY,4FDZ,4FE1,4FE2,4FE3,4FE4,4FE5,4FE6,4FE7,4FE8,4FE9,4FEA,4FEB,4FEC,4FED,4FEE,4FEF,4FEG,4FEH,4FEI,4FEJ,4FEK,4FEL,4FEM,4FEN,4FEO,4FEP,4FEQ,4FER,4FES,4FET,4FEU,4FEV,4FEW,4FEX,4FEY,4FEZ,4FF1,4FF2,4FF3,4FF4,4FF5,4FF6,4FF7,4FF8,4FF9,4FFA,4FFB,4FFC,4FFD,4FFE,4FFF,4FFG,4FFH,4FFI,4FFJ,4FFK,4FFL,4FFM,4FFN,4FFO,4FFP,4FFR,4FFS,4FFT,4FFU,4FFV,4FFW,4FFX,4FFY,4FFZ,4FG0,4FG2,4FG3,4FG4,4FG6,4FG7,4FG8,4FG9,4FGA,4FGB,4FGC,4FGD,4FGE,4FGF,4FGG,4FGH,4FGI,4FGJ,4FGK,4FGL,4FGM,4FGN,4FGO,4FGP,4FGQ,4FGR,4FGS,4FGT,4FGU,4FGV,4FGW,4FGX,4FGY,4FGZ,4FH0,4FH1,4FH2,4FH3,4FH4,4FH5,4FH6,4FH7,4FH8,4FHA,4FHB,4FHC,4FHD,4FHE,4FHF,4FHG,4FHH,4FHI,4FHJ,4FHK,4FHL,4FHM,4FHN,4FHO,4FHP,4FHQ,4FHR,4FHT,4FHV,4FHW,4FHX,4FHY,4FHZ,4FI1,4FI3,4FI4,4FI5,4FI6,4FI7,4FI8,4FI9,4FIA,4FIB,4FIC,4FID,4FIE,4FIF,4FIG,4FIH,4FII,4FIJ,4FIK,4FIL,4FIM,4FIN,4FIO,4FIP,4FIQ,4FIR,4FIS,4FIT,4FIU,4FIV,4FIW,4FIX,4FIY,4FIZ,4FJ0,4FJ1,4FJ2,4FJ3,4FJ4,4FJ5,4FJ6,4FJ7,4FJ8,4FJ9,4FJC,4FJG,4FJH,4FJI,4FJJ,4FJK,4FJL,4FJM,4FJN,4FJO,4FJP,4FJQ,4FJR,4FJS,4FJU,4FJV,4FJW,4FJX,4FJY,4FJZ,4FK0,4FK1,4FK2,4FK3,4FK4,4FK5,4FK6,4FK7,4FK8,4FK9,4FKA,4FKB,4FKC,4FKD,4FKE,4FKG,4FKH,4FKI,4FKJ,4FKK,4FKL,4FKM,4FKO,4FKP,4FKQ,4FKR,4FKS,4FKT,4FKU,4FKV,4FKW,4FKX,4FKY,4FKZ,4FL0,4FL1,4FL2,4FL3,4FL4,4FL5,4FL6,4FL7,4FL8,4FL9,4FLA,4FLB,4FLC,4FLE,4FLF,4FLG,4FLH,4FLI,4FLJ,4FLK,4FLL,4FLM,4FLN,4FLO,4FLP,4FLQ,4FLR,4FLS,4FLT,4FLU,4FLV,4FLW,4FLX,4FLY,4FLZ,4FM0,4FM1,4FM2,4FM3,4FM4,4FM5,4FM6,4FM7,4FM8,4FM9,4FMA,4FMB,4FMC,4FMD,4FME,4FMF,4FMG,4FMH,4FMI,4FMJ,4FMK,4FML,4FMM,4FMN,4FMO,4FMP,4FMQ,4FMR,4FMS,4FMT,4FMU,4FMV,4FMW,4FMX,4FMZ,4FN0,4FN2,4FN3,4FN4,4FN5,4FN6,4FN7,4FN8,4FN9,4FNA,4FNB,4FNC,4FND,4FNE,4FNF,4FNG,4FNH,4FNI,4FNJ,4FNK,4FNL,4FNM,4FNN,4FNO,4FNP,4FNQ,4FNR,4FNS,4FNT,4FNU,4FNV,4FNW,4FNX,4FNY,4FNZ,4FO0,4FO1,4FO2,4FO4,4FO5,4FO6,4FO7,4FO8,4FO9,4FOA,4FOB,4FOC,4FOD,4FOE,4FOF,4FOG,4FOI,4FOJ,4FOK,4FOL,4FOM,4FON,4FOO,4FOP,4FOQ,4FOR,4FOS,4FOT,4FOU,4FOV,4FOW,4FOX,4FOY,4FOZ,4FP1,4FP2,4FP3,4FP4,4FP5,4FP6,4FP7,4FP8,4FP9,4FPA,4FPB,4FPC,4FPD,4FPE,4FPF,4FPG,4FPH,4FPI,4FPJ,4FPK,4FPL,4FPO,4FPP,4FPR,4FPS,4FPT,4FPV,4FPW,4FPX,4FPY,4FQ0,4FQ1,4FQ2,4FQ3,4FQ4,4FQ5,4FQ7,4FQ8,4FQ9,4FQA,4FQB,4FQC,4FQD,4FQE,4FQF,4FQG,4FQH,4FQI,4FQJ,4FQK,4FQL,4FQM,4FQN,4FQO,4FQP,4FQQ,4FQR,4FQS,4FQT,4FQU,4FQV,4FQW,4FQX,4FQY,4FQZ,4FR0,4FR1,4FR2,4FR3,4FR4,4FR5,4FR6,4FR7,4FR8,4FR9,4FRA,4FRB,4FRC,4FRD,4FRE,4FRF,4FRG,4FRH,4FRI,4FRJ,4FRK,4FRL,4FRM,4FRN,4FRO,4FRP,4FRQ,4FRR,4FRS,4FRT,4FRU,4FRV,4FRW,4FRX,4FRY,4FRZ,4FS0,4FS1,4FS2,4FS3,4FS4,4FS5,4FS6,4FS7,4FS8,4FS9,4FSA,4FSB,4FSC,4FSD,4FSE,4FSF,4FSH,4FSJ,4FSK,4FSL,4FSM,4FSN,4FSO,4FSP,4FSQ,4FSR,4FSS,4FST,4FSU,4FSV,4FSW,4FSX,4FSY,4FSZ,4FT0,4FT2,4FT3,4FT4,4FT5,4FT6,4FT7,4FT8,4FT9,4FTA,4FTB,4FTC,4FTD,4FTE,4FTF,4FTG,4FTH,4FTI,4FTJ,4FTK,4FTL,4FTM,4FTN,4FTO,4FTQ,4FTR,4FTS,4FTT,4FTU,4FTV,4FTW,4FTX,4FU0,4FU3,4FU4,4FU5,4FU6,4FU7,4FU8,4FU9,4FUA,4FUB,4FUC,4FUD,4FUE,4FUF,4FUG,4FUH,4FUI,4FUJ,4FUK,4FUL,4FUM,4FUN,4FUO,4FUP,4FUQ,4FUR,4FUS,4FUT,4FUU,4FUV,4FUW,4FUX,4FUY,4FV0,4FV1,4FV2,4FV3,4FV4,4FV5,4FV6,4FV7,4FV8,4FV9,4FVA,4FVB,4FVC,4FVD,4FVF,4FVG,4FVJ,4FVK,4FVL,4FVM,4FVN,4FVO,4FVP,4FVQ,4FVR,4FVS,4FVT,4FVU,4FVV,4FVW,4FVX,4FVY,4FVZ,4FW0,4FW1,4FW2,4FW3,4FW4,4FW5,4FW6,4FW7,4FW8,4FW9,4FWB,4FWD,4FWE,4FWF,4FWG,4FWH,4FWI,4FWJ,4FWK,4FWL,4FWM,4FWN,4FWO,4FWP,4FWQ,4FWR,4FWS,4FWT,4FWU,4FWV,4FWW,4FWX,4FWY,4FWZ,4FX0,4FX2,4FX3,4FX4,4FX5,4FX6,4FX7,4FX8,4FX9,4FXA,4FXB,4FXC,4FXD,4FXE,4FXF,4FXG,4FXH,4FXI,4FXJ,4FXK,4FXL,4FXM,4FXO,4FXP,4FXQ,4FXR,4FXS,4FXT,4FXU,4FXV,4FXW,4FXX,4FXY,4FXZ,4FY0,4FYB,4FYC,4FYD,4FYE,4FYF,4FYG,4FYH,4FYI,4FYJ,4FYK,4FYM,4FYN,4FYO,4FYP,4FYQ,4FYR,4FYS,4FYT,4FYU,4FYV,4FYW,4FYX,4FYY,4FYZ,4FZ0,4FZ1,4FZ2,4FZ3,4FZ4,4FZ5,4FZ6,4FZ7,4FZ8,4FZ9,4FZA,4FZB,4FZC,4FZD,4FZE,4FZF,4FZG,4FZH,4FZI,4FZJ,4FZL,4FZM,4FZN,4FZO,4FZP,4FZQ,4FZR,4FZS,4FZV,4FZW,4FZX,4FZY,4FZZ,4G01,4G03,4G04,4G05,4G06,4G07,4G08,4G09,4G0A,4G0B,4G0C,4G0D,4G0F,4G0H,4G0I,4G0J,4G0K,4G0L,4G0M,4G0N,4G0O,4G0P,4G0Q,4G0R,4G0S,4G0U,4G0V,4G0W,4G0X,4G0Y,4G0Z,4G10,4G11,4G12,4G13,4G14,4G16,4G17,4G19,4G1A,4G1B,4G1C,4G1D,4G1E,4G1F,4G1G,4G1H,4G1I,4G1J,4G1K,4G1L,4G1M,4G1N,4G1O,4G1P,4G1Q,4G1R,4G1T,4G1U,4G1V,4G1W,4G1X,4G1Y,4G1Z,4G20,4G21,4G22,4G23,4G24,4G25,4G26,4G27,4G28,4G29,4G2A,4G2B,4G2C,4G2D,4G2E,4G2F,4G2G,4G2H,4G2I,4G2J,4G2K,4G2L,4G2M,4G2N,4G2O,4G2P,4G2R,4G2S,4G2T,4G2U,4G2V,4G2W,4G2Y,4G2Z,4G31,4G32,4G33,4G34,4G35,4G36,4G37,4G38,4G39,4G3A,4G3B,4G3C,4G3D,4G3E,4G3F,4G3G,4G3H,4G3I,4G3J,4G3K,4G3M,4G3N,4G3O,4G3P,4G3Q,4G3R,4G3S,4G3T,4G3U,4G3V,4G3W,4G3X,4G3Y,4G41,4G42,4G43,4G44,4G45,4G46,4G47,4G48,4G49,4G4B,4G4C,4G4E,4G4F,4G4G,4G4H,4G4I,4G4J,4G4K,4G4L,4G4M,4G4N,4G4O,4G4P,4G4Q,4G4R,4G4S,4G4V,4G4W,4G4X,4G4Y,4G4Z,4G50,4G51,4G54,4G55,4G56,4G57,4G59,4G5A,4G5D,4G5E,4G5F,4G5G,4G5H,4G5I,4G5J,4G5O,4G5P,4G5Q,4G5R,4G5S,4G5X,4G5Y,4G5Z,4G61,4G63,4G65,4G67,4G68,4G69,4G6A,4G6B,4G6C,4G6D,4G6F,4G6G,4G6H,4G6I,4G6J,4G6K,4G6L,4G6M,4G6N,4G6O,4G6P,4G6Q,4G6R,4G6S,4G6T,4G6U,4G6V,4G6W,4G6X,4G6Z,4G70,4G71,4G72,4G73,4G74,4G75,4G76,4G77,4G78,4G79,4G7A,4G7E,4G7F,4G7G,4G7H,4G7L,4G7N,4G7O,4G7P,4G7Q,4G7R,4G7S,4G7T,4G7U,4G7V,4G7W,4G7X,4G7Y,4G7Z,4G80,4G81,4G82,4G83,4G84,4G85,4G86,4G87,4G88,4G89,4G8A,4G8B,4G8C,4G8D,4G8E,4G8F,4G8G,4G8H,4G8I,4G8J,4G8K,4G8L,4G8M,4G8N,4G8O,4G8P,4G8R,4G8S,4G8T,4G8U,4G8V,4G8W,4G8X,4G8Y,4G8Z,4G90,4G91,4G92,4G93,4G94,4G95,4G96,4G97,4G98,4G99,4G9A,4G9B,4G9C,4G9D,4G9E,4G9F,4G9G,4G9H,4G9I,4G9J,4G9K,4G9L,4G9M,4G9N,4G9O,4G9P,4G9Q,4G9R,4G9S,4G9Y,4G9Z,4GA0,4GA1,4GA2,4GA3,4GA4,4GA5,4GA6,4GA7,4GA8,4GA9,4GAA,4GAB,4GAC,4GAD,4GAE,4GAF,4GAG,4GAH,4GAI,4GAJ,4GAK,4GAL,4GAM,4GAO,4GAP,4GAT,4GAV,4GAW,4GAX,4GAY,4GAZ,4GB0,4GB1,4GB2,4GB3,4GB5,4GB7,4GB9,4GBA,4GBC,4GBD,4GBE,4GBF,4GBG,4GBI,4GBJ,4GBK,4GBL,4GBM,4GBN,4GBP,4GBQ,4GBR,4GBS,4GBT,4GBU,4GBV,4GBW,4GBX,4GBY,4GBZ,4GC0,4GC1,4GC2,4GC3,4GC4,4GC5,4GC6,4GC7,4GC8,4GC9,4GCA,4GCB,4GCC,4GCD,4GCE,4GCF,4GCH,4GCI,4GCJ,4GCK,4GCL,4GCM,4GCN,4GCO,4GCP,4GCQ,4GCR,4GCS,4GCT,4GCV,4GCW,4GCX,4GCY,4GCZ,4GD0,4GD3,4GD4,4GD5,4GD6,4GD7,4GD8,4GD9,4GDA,4GDB,4GDE,4GDF,4GDI,4GDJ,4GDK,4GDL,4GDM,4GDN,4GDO,4GDP,4GDX,4GDY,4GDZ,4GE0,4GE1,4GE2,4GE3,4GE4,4GE5,4GE6,4GE7,4GE8,4GE9,4GEB,4GEC,4GED,4GEE,4GEG,4GEH,4GEI,4GEJ,4GEK,4GEL,4GEM,4GEN,4GEO,4GEP,4GEQ,4GER,4GES,4GET,4GEU,4GEV,4GEW,4GEX,4GEY,4GEZ,4GF0,4GF1,4GF2,4GF3,4GF4,4GF5,4GF6,4GF7,4GF8,4GF9,4GFA,4GFB,4GFC,4GFD,4GFG,4GFH,4GFI,4GFJ,4GFK,4GFL,4GFM,4GFN,4GFO,4GFP,4GFQ,4GFR,4GFS,4GFT,4GFU,4GFV,4GFX,4GFY,4GG1,4GG2,4GG4,4GG5,4GG6,4GG7,4GG8,4GG9,4GGA,4GGB,4GGC,4GGD,4GGF,4GGG,4GGH,4GGJ,4GGK,4GGL,4GGM,4GGN,4GGO,4GGP,4GGQ,4GGR,4GGT,4GGV,4GGZ,4GH0,4GH1,4GH2,4GH3,4GH4,4GH5,4GH6,4GH7,4GH8,4GH9,4GHA,4GHB,4GHC,4GHD,4GHE,4GHF,4GHG,4GHH,4GHI,4GHJ,4GHK,4GHL,4GHM,4GHN,4GHO,4GHP,4GHQ,4GHR,4GHS,4GHT,4GHU,4GHW,4GI0,4GI1,4GI2,4GI3,4GI4,4GI5,4GI6,4GI7,4GI8,4GI9,4GIA,4GIB,4GIC,4GID,4GIE,4GIF,4GIG,4GIH,4GII,4GIJ,4GIK,4GIL,4GIM,4GIN,4GIO,4GIP,4GIQ,4GIR,4GIS,4GIT,4GIU,4GIV,4GIW,4GIX,4GIY,4GIZ,4GJ0,4GJ1,4GJ2,4GJ3,4GJ4,4GJ5,4GJ6,4GJ7,4GJ8,4GJ9,4GJA,4GJB,4GJC,4GJD,4GJE,4GJF,4GJG,4GJH,4GJI,4GJJ,4GJP,4GJQ,4GJR,4GJS,4GJT,4GJU,4GJV,4GJW,4GJX,4GJY,4GJZ,4GK0,4GK1,4GK2,4GK3,4GK4,4GK5,4GK6,4GK7,4GK8,4GK9,4GKA,4GKB,4GKC,4GKF,4GKG,4GKH,4GKI,4GKJ,4GKK,4GKL,4GKM,4GKN,4GKO,4GKP,4GKQ,4GKR,4GKS,4GKT,4GKU,4GKV,4GKW,4GKX,4GKY,4GKZ,4GL0,4GL1,4GL2,4GL3,4GL4,4GL5,4GL6,4GL7,4GL8,4GL9,4GLA,4GLB,4GLC,4GLD,4GLE,4GLF,4GLG,4GLH,4GLI,4GLJ,4GLK,4GLL,4GLM,4GLN,4GLO,4GLP,4GLQ,4GLR,4GLS,4GLT,4GLU,4GLV,4GLW,4GLX,4GLY,4GM0,4GM1,4GM2,4GM3,4GM4,4GM5,4GM6,4GM7,4GM8,4GM9,4GMA,4GMB,4GMC,4GMD,4GME,4GMF,4GMG,4GMH,4GMI,4GMJ,4GMK,4GML,4GMM,4GMN,4GMO,4GMP,4GMQ,4GMR,4GMS,4GMT,4GMU,4GMV,4GMW,4GMX,4GMY,4GMZ,4GN0,4GN1,4GN2,4GN3,4GN4,4GN5,4GN7,4GN8,4GN9,4GNA,4GNB,4GNC,4GND,4GNE,4GNF,4GNG,4GNI,4GNJ,4GNK,4GNL,4GNM,4GNO,4GNP,4GNQ,4GNR,4GNT,4GNU,4GNV,4GNW,4GNX,4GNY,4GNZ,4GO0,4GO1,4GO2,4GO3,4GO4,4GO5,4GO6,4GO7,4GO8,4GO9,4GOA,4GOB,4GOC,4GOD,4GOE,4GOF,4GOG,4GOH,4GOJ,4GOK,4GOL,4GOM,4GON,4GOO,4GOP,4GOQ,4GOS,4GOT,4GOU,4GOV,4GOW,4GOX,4GOY,4GP0,4GP1,4GP2,4GP3,4GP4,4GP5,4GP6,4GP7,4GP8,4GP9,4GPA,4GPB,4GPC,4GPD,4GPE,4GPF,4GPG,4GPH,4GPI,4GPJ,4GPK,4GPL,4GPM,4GPN,4GPO,4GPQ,4GPR,4GPS,4GPT,4GPU,4GPV,4GPW,4GPX,4GPY,4GPZ,4GQ0,4GQ1,4GQ2,4GQ3,4GQ4,4GQ6,4GQ7,4GQ9,4GQA,4GQB,4GQC,4GQD,4GQE,4GQF,4GQG,4GQH,4GQI,4GQJ,4GQK,4GQL,4GQM,4GQN,4GQO,4GQP,4GQQ,4GQR,4GQS,4GQT,4GQU,4GQV,4GQW,4GQX,4GQY,4GQZ,4GR0,4GR1,4GR2,4GR3,4GR4,4GR5,4GR6,4GR7,4GR8,4GR9,4GRA,4GRB,4GRC,4GRD,4GRE,4GRF,4GRG,4GRH,4GRI,4GRJ,4GRK,4GRL,4GRM,4GRN,4GRO,4GRP,4GRQ,4GRR,4GRS,4GRT,4GRU,4GRV,4GRW,4GRX,4GRY,4GRZ,4GS0,4GS1,4GS2,4GS3,4GS4,4GS5,4GS6,4GS7,4GS8,4GS9,4GSA,4GSB,4GSC,4GSD,4GSF,4GSG,4GSI,4GSJ,4GSK,4GSL,4GSM,4GSN,4GSO,4GSP,4GSQ,4GSR,4GSS,4GST,4GSU,4GSV,4GSW,4GSX,4GSY,4GSZ,4GT0,4GT1,4GT2,4GT3,4GT4,4GT5,4GT6,4GT7,4GT8,4GT9,4GTA,4GTB,4GTC,4GTD,4GTE,4GTF,4GTL,4GTM,4GTN,4GTO,4GTP,4GTQ,4GTR,4GTS,4GTT,4GTU,4GTV,4GTW,4GTX,4GTY,4GTZ,4GU0,4GU1,4GU2,4GU3,4GU4,4GU5,4GU6,4GU7,4GU8,4GU9,4GUA,4GUB,4GUC,4GUD,4GUE,4GUF,4GUG,4GUH,4GUI,4GUJ,4GUK,4GUL,4GUM,4GUN,4GUO,4GUP,4GUQ,4GUR,4GUS,4GUT,4GUU,4GUV,4GUW,4GUX,4GUY,4GUZ,4GV0,4GV1,4GV2,4GV3,4GV4,4GV5,4GV6,4GV7,4GV8,4GV9,4GVA,4GVB,4GVC,4GVD,4GVE,4GVF,4GVG,4GVH,4GVI,4GVJ,4GVL,4GVM,4GVO,4GVP,4GVQ,4GVR,4GVS,4GVT,4GVU,4GVV,4GVW,4GVX,4GVY,4GVZ,4GW0,4GW1,4GW2,4GW3,4GW4,4GW5,4GW6,4GW8,4GW9,4GWA,4GWB,4GWC,4GWD,4GWE,4GWF,4GWG,4GWI,4GWJ,4GWK,4GWL,4GWM,4GWN,4GWO,4GWP,4GWQ,4GWR,4GWS,4GWT,4GWU,4GWV,4GWW,4GWX,4GWY,4GWZ,4GX0,4GX1,4GX2,4GX3,4GX4,4GX5,4GX6,4GX7,4GX8,4GX9,4GXA,4GXB,4GXD,4GXE,4GXF,4GXG,4GXH,4GXI,4GXJ,4GXK,4GXL,4GXM,4GXN,4GXO,4GXP,4GXQ,4GXR,4GXS,4GXT,4GXU,4GXV,4GXW,4GXX,4GXY,4GXZ,4GY0,4GY1,4GY2,4GY3,4GY4,4GY5,4GY7,4GY9,4GYB,4GYC,4GYD,4GYE,4GYF,4GYG,4GYH,4GYI,4GYJ,4GYK,4GYL,4GYM,4GYN,4GYO,4GYP,4GYQ,4GYR,4GYS,4GYT,4GYU,4GYV,4GYW,4GYX,4GYY,4GYZ,4GZ0,4GZ1,4GZ2,4GZ3,4GZ5,4GZ6,4GZ7,4GZ8,4GZ9,4GZA,4GZB,4GZC,4GZD,4GZE,4GZF,4GZG,4GZI,4GZJ,4GZK,4GZL,4GZM,4GZN,4GZO,4GZP,4GZQ,4GZR,4GZS,4GZT,4GZU,4GZV,4GZW,4GZX,4GZY,4GZZ,4H00,4H01,4H02,4H03,4H04,4H05,4H07,4H08,4H09,4H0A,4H0B,4H0C,4H0D,4H0E,4H0F,4H0G,4H0H,4H0I,4H0J,4H0K,4H0L,4H0M,4H0N,4H0O,4H0P,4H0R,4H0S,4H0T,4H0U,4H0V,4H0W,4H0X,4H0Y,4H0Z,4H10,4H11,4H12,4H13,4H14,4H15,4H16,4H17,4H18,4H19,4H1D,4H1E,4H1G,4H1H,4H1I,4H1J,4H1L,4H1M,4H1N,4H1O,4H1P,4H1Q,4H1S,4H1T,4H1U,4H1V,4H1W,4H1X,4H1Y,4H1Z,4H20,4H22,4H23,4H24,4H25,4H26,4H27,4H29,4H2A,4H2B,4H2C,4H2D,4H2E,4H2F,4H2G,4H2H,4H2I,4H2J,4H2K,4H2L,4H2M,4H2N,4H2O,4H2P,4H2Q,4H2R,4H2S,4H2T,4H2U,4H2V,4H2W,4H2X,4H2Y,4H2Z,4H30,4H31,4H32,4H33,4H34,4H35,4H36,4H37,4H38,4H39,4H3A,4H3B,4H3C,4H3D,4H3E,4H3F,4H3G,4H3H,4H3I,4H3J,4H3K,4H3L,4H3M,4H3N,4H3O,4H3P,4H3Q,4H3S,4H3T,4H3U,4H3V,4H3W,4H3X,4H3Y,4H3Z,4H40,4H41,4H42,4H43,4H44,4H45,4H46,4H47,4H48,4H49,4H4A,4H4B,4H4C,4H4D,4H4E,4H4F,4H4G,4H4I,4H4J,4H4K,4H4L,4H4M,4H4N,4H4O,4H4P,4H4Q,4H4R,4H4S,4H4T,4H4U,4H4V,4H4W,4H4X,4H4Y,4H4Z,4H50,4H51,4H52,4H53,4H54,4H55,4H56,4H57,4H58,4H59,4H5A,4H5B,4H5C,4H5D,4H5E,4H5F,4H5G,4H5I,4H5J,4H5L,4H5M,4H5N,4H5O,4H5P,4H5Q,4H5R,4H5S,4H5T,4H5U,4H5V,4H5W,4H5X,4H5Y,4H60,4H61,4H62,4H63,4H65,4H67,4H69,4H6A,4H6B,4H6C,4H6D,4H6E,4H6H,4H6I,4H6J,4H6K,4H6O,4H6P,4H6Q,4H6R,4H6S,4H6T,4H6U,4H6V,4H6W,4H6X,4H6Y,4H6Z,4H71,4H73,4H75,4H76,4H77,4H79,4H7A,4H7B,4H7C,4H7D,4H7E,4H7F,4H7H,4H7I,4H7J,4H7K,4H7L,4H7M,4H7N,4H7O,4H7P,4H7Q,4H7R,4H7U,4H7V,4H7W,4H7X,4H7Y,4H7Z,4H80,4H81,4H82,4H83,4H84,4H85,4H86,4H87,4H88,4H89,4H8A,4H8E,4H8F,4H8G,4H8H,4H8I,4H8J,4H8K,4H8L,4H8M,4H8N,4H8O,4H8P,4H8Q,4H8R,4H8S,4H8U,4H8V,4H8W,4H8X,4H8Y,4H8Z,4H90,4H91,4H92,4H93,4H94,4H95,4H96,4H97,4H98,4H99,4H9A,4H9B,4H9C,4H9D,4H9E,4H9F,4H9G,4H9H,4H9I,4H9J,4H9K,4H9L,4H9M,4H9N,4H9O,4H9P,4H9Q,4H9R,4H9S,4H9T,4H9U,4H9V,4H9W,4H9X,4H9Y,4H9Z,4HA0,4HA1,4HA2,4HA3,4HA4,4HA5,4HA6,4HA7,4HA8,4HA9,4HAA,4HAB,4HAC,4HAD,4HAE,4HAF,4HAG,4HAH,4HAI,4HAJ,4HAK,4HAL,4HAM,4HAN,4HAO,4HAP,4HAQ,4HAR,4HAS,4HAT,4HAU,4HAV,4HAW,4HAX,4HAY,4HAZ,4HB0,4HB1,4HB2,4HB3,4HB4,4HB5,4HB6,4HB7,4HB8,4HB9,4HBA,4HBC,4HBD,4HBE,4HBF,4HBG,4HBH,4HBI,4HBJ,4HBK,4HBL,4HBM,4HBN,4HBO,4HBP,4HBQ,4HBR,4HBS,4HBT,4HBU,4HBV,4HBW,4HBX,4HBY,4HBZ,4HC1,4HC3,4HC4,4HC5,4HC6,4HC7,4HC8,4HC9,4HCA,4HCB,4HCC,4HCD,4HCE,4HCF,4HCG,4HCH,4HCI,4HCJ,4HCK,4HCL,4HCN,4HCO,4HCP,4HCQ,4HCR,4HCS,4HCT,4HCU,4HCV,4HCW,4HCX,4HCY,4HCZ,4HD0,4HD1,4HD4,4HD5,4HD6,4HD7,4HD8,4HD9,4HDA,4HDB,4HDC,4HDD,4HDE,4HDF,4HDG,4HDH,4HDI,4HDJ,4HDK,4HDL,4HDM,4HDN,4HDO,4HDP,4HDQ,4HDR,4HDS,4HDT,4HDU,4HDV,4HE0,4HE1,4HE2,4HE4,4HE5,4HE6,4HE7,4HE8,4HE9,4HEA,4HEB,4HEC,4HED,4HEE,4HEF,4HEG,4HEH,4HEI,4HEJ,4HEL,4HEM,4HEO,4HEP,4HEQ,4HES,4HET,4HEU,4HEV,4HEW,4HEX,4HEY,4HEZ,4HF0,4HF1,4HF2,4HF3,4HF4,4HF5,4HF7,4HF8,4HFB,4HFC,4HFD,4HFE,4HFF,4HFG,4HFH,4HFI,4HFJ,4HFK,4HFL,4HFM,4HFN,4HFO,4HFP,4HFQ,4HFR,4HFS,4HFU,4HFV,4HFW,4HFX,4HFZ,4HG0,4HG2,4HG3,4HG4,4HG5,4HG6,4HG7,4HG9,4HGA,4HGC,4HGD,4HGE,4HGF,4HGG,4HGH,4HGI,4HGJ,4HGK,4HGL,4HGM,4HGN,4HGO,4HGP,4HGQ,4HGR,4HGS,4HGT,4HGU,4HGV,4HGW,4HGX,4HGY,4HGZ,4HH0,4HH1,4HH2,4HH3,4HH4,4HH5,4HH6,4HH8,4HH9,4HHA,4HHB,4HHD,4HHE,4HHF,4HHG,4HHH,4HHJ,4HHL,4HHM,4HHO,4HHP,4HHQ,4HHR,4HHS,4HHT,4HHU,4HHV,4HHW,4HHX,4HHY,4HHZ,4HI0,4HI1,4HI2,4HI3,4HI4,4HI5,4HI6,4HI7,4HI8,4HI9,4HIA,4HIB,4HIC,4HID,4HIE,4HIF,4HIG,4HIH,4HII,4HIJ,4HIK,4HIL,4HIM,4HIN,4HIO,4HIP,4HIQ,4HIR,4HIS,4HIT,4HIU,4HIV,4HIW,4HIX,4HIY,4HIZ,4HJ0,4HJ1,4HJ2,4HJ3,4HJ4,4HJ5,4HJ6,4HJ7,4HJ8,4HJ9,4HJA,4HJB,4HJC,4HJD,4HJE,4HJF,4HJG,4HJH,4HJI,4HJJ,4HJK,4HJL,4HJM,4HJO,4HJP,4HJQ,4HJR,4HJS,4HJT,4HJU,4HJV,4HJW,4HJX,4HJY,4HJZ,4HK0,4HK1,4HK2,4HK3,4HK4,4HK5,4HK6,4HK7,4HK8,4HK9,4HKA,4HKB,4HKC,4HKD,4HKE,4HKF,4HKG,4HKH,4HKI,4HKJ,4HKK,4HKL,4HKM,4HKN,4HKO,4HKP,4HKQ,4HKR,4HKS,4HKT,4HKU,4HKV,4HKW,4HKX,4HKY,4HKZ,4HL0,4HL1,4HL2,4HL4,4HL5,4HL6,4HL7,4HL8,4HL9,4HLA,4HLB,4HLC,4HLD,4HLE,4HLF,4HLG,4HLH,4HLI,4HLJ,4HLK,4HLL,4HLM,4HLN,4HLQ,4HLR,4HLS,4HLT,4HLU,4HLW,4HLX,4HLY,4HLZ,4HM0,4HM1,4HM2,4HM3,4HM4,4HM5,4HM6,4HM7,4HM8,4HM9,4HMA,4HMB,4HMC,4HMD,4HME,4HMG,4HMH,4HMI,4HMJ,4HMK,4HMM,4HMN,4HMO,4HMP,4HMQ,4HMR,4HMS,4HMT,4HMU,4HMV,4HMW,4HMX,4HMY,4HMZ,4HN0,4HN1,4HN2,4HN3,4HN4,4HN5,4HN6,4HN7,4HN8,4HN9,4HNA,4HNB,4HNC,4HND,4HNE,4HNF,4HNG,4HNH,4HNI,4HNJ,4HNK,4HNL,4HNM,4HNN,4HNO,4HNP,4HNQ,4HNR,4HNS,4HNT,4HNU,4HNV,4HNW,4HNX,4HNY,4HNZ,4HO0,4HO1,4HO2,4HO3,4HO4,4HO5,4HO6,4HO7,4HO8,4HO9,4HOA,4HOB,4HOC,4HOD,4HOE,4HOF,4HOG,4HOH,4HOI,4HOJ,4HOK,4HOM,4HON,4HOO,4HOP,4HOQ,4HOR,4HOS,4HOT,4HOU,4HOV,4HOW,4HOX,4HOY,4HOZ,4HP0,4HP1,4HP2,4HP3,4HP4,4HP5,4HP7,4HP8,4HP9,4HPA,4HPB,4HPC,4HPD,4HPE,4HPF,4HPG,4HPH,4HPI,4HPJ,4HPK,4HPL,4HPM,4HPN,4HPO,4HPP,4HPQ,4HPS,4HPT,4HPU,4HPV,4HPW,4HPX,4HPY,4HPZ,4HQ0,4HQ1,4HQ6,4HQ8,4HQ9,4HQA,4HQB,4HQC,4HQD,4HQE,4HQF,4HQH,4HQI,4HQJ,4HQK,4HQL,4HQM,4HQN,4HQO,4HQP,4HQQ,4HQR,4HQS,4HQU,4HQV,4HQX,4HQZ,4HR0,4HR1,4HR2,4HR3,4HR4,4HR5,4HR6,4HR7,4HR9,4HRA,4HRC,4HRD,4HRE,4HRF,4HRG,4HRH,4HRI,4HRL,4HRM,4HRN,4HRO,4HRQ,4HRR,4HRS,4HRT,4HRV,4HRW,4HRX,4HRY,4HS1,4HS2,4HS3,4HS4,4HS5,4HS6,4HS7,4HS8,4HS9,4HSA,4HSB,4HSC,4HSD,4HSE,4HSF,4HSG,4HSH,4HSI,4HSJ,4HSL,4HSN,4HSO,4HSP,4HSQ,4HSR,4HSS,4HST,4HSU,4HSV,4HSW,4HSX,4HSZ,4HT0,4HT1,4HT2,4HT3,4HT4,4HT5,4HT6,4HT7,4HT8,4HT9,4HTA,4HTB,4HTC,4HTE,4HTF,4HTG,4HTH,4HTI,4HTJ,4HTK,4HTL,4HTM,4HTN,4HTO,4HTP,4HTQ,4HTR,4HTS,4HTT,4HTU,4HTV,4HTW,4HTX,4HTY,4HTZ,4HU0,4HU1,4HU2,4HU3,4HU4,4HU5,4HU6,4HU7,4HU8,4HU9,4HUA,4HUC,4HUD,4HUE,4HUF,4HUG,4HUH,4HUJ,4HUK,4HUL,4HUM,4HUN,4HUO,4HUP,4HUQ,4HUR,4HUS,4HUT,4HUU,4HUV,4HUW,4HUX,4HUZ,4HV0,4HV1,4HV2,4HV3,4HV4,4HV5,4HV6,4HV7,4HV8,4HVA,4HVB,4HVC,4HVD,4HVF,4HVG,4HVH,4HVI,4HVJ,4HVK,4HVL,4HVM,4HVN,4HVO,4HVP,4HVQ,4HVR,4HVS,4HVT,4HVU,4HVV,4HVW,4HVX,4HVY,4HVZ,4HW0,4HW1,4HW2,4HW3,4HW4,4HW5,4HW6,4HW7,4HW8,4HW9,4HWA,4HWB,4HWC,4HWD,4HWE,4HWF,4HWG,4HWH,4HWI,4HWJ,4HWK,4HWL,4HWM,4HWN,4HWO,4HWP,4HWR,4HWS,4HWT,4HWU,4HWV,4HWW,4HWX,4HWY,4HWZ,4HX0,4HX1,4HX2,4HX3,4HX4,4HX5,4HX6,4HX7,4HX8,4HX9,4HXA,4HXB,4HXC,4HXD,4HXE,4HXF,4HXG,4HXI,4HXJ,4HXK,4HXL,4HXM,4HXN,4HXO,4HXP,4HXQ,4HXR,4HXS,4HXT,4HXV,4HXW,4HXX,4HXY,4HXZ,4HY0,4HY1,4HY2,4HY3,4HY4,4HY5,4HY6,4HY7,4HY8,4HY9,4HYA,4HYB,4HYC,4HYD,4HYE,4HYF,4HYG,4HYH,4HYI,4HYJ,4HYK,4HYL,4HYM,4HYN,4HYO,4HYP,4HYQ,4HYR,4HYS,4HYT,4HYU,4HYV,4HYW,4HYX,4HYY,4HYZ,4HZ0,4HZ1,4HZ2,4HZ3,4HZ4,4HZ5,4HZ6,4HZ7,4HZ8,4HZ9,4HZA,4HZB,4HZC,4HZD,4HZE,4HZF,4HZG,4HZH,4HZI,4HZK,4HZL,4HZM,4HZN,4HZO,4HZP,4HZR,4HZS,4HZT,4HZU,4HZV,4HZW,4HZX,4HZY,4HZZ,4I00,4I01,4I02,4I03,4I04,4I05,4I06,4I07,4I08,4I09,4I0A,4I0B,4I0C,4I0D,4I0E,4I0F,4I0G,4I0H,4I0I,4I0J,4I0K,4I0N,4I0O,4I0P,4I0R,4I0S,4I0T,4I0U,4I0W,4I0X,4I0Y,4I0Z,4I10,4I11,4I12,4I13,4I14,4I15,4I16,4I17,4I18,4I19,4I1A,4I1B,4I1C,4I1D,4I1E,4I1F,4I1G,4I1H,4I1I,4I1K,4I1L,4I1M,4I1N,4I1O,4I1P,4I1Q,4I1R,4I1S,4I1T,4I1U,4I1V,4I1W,4I1Y,4I1Z,4I20,4I21,4I22,4I23,4I24,4I25,4I26,4I27,4I28,4I29,4I2A,4I2B,4I2C,4I2D,4I2E,4I2F,4I2G,4I2H,4I2I,4I2J,4I2L,4I2N,4I2O,4I2P,4I2Q,4I2R,4I2S,4I2T,4I2U,4I2V,4I2W,4I2X,4I2Y,4I2Z,4I30,4I31,4I32,4I33,4I34,4I35,4I36,4I37,4I38,4I39,4I3A,4I3B,4I3C,4I3D,4I3E,4I3F,4I3G,4I3H,4I3I,4I3J,4I3K,4I3L,4I3M,4I3N,4I3P,4I3Q,4I3R,4I3S,4I3T,4I3U,4I3V,4I3W,4I3X,4I3Y,4I3Z,4I40,4I41,4I42,4I43,4I44,4I45,4I46,4I47,4I48,4I49,4I4B,4I4C,4I4E,4I4F,4I4G,4I4H,4I4I,4I4J,4I4K,4I4L,4I4N,4I4O,4I4P,4I4Q,4I4R,4I4S,4I4T,4I4U,4I4V,4I4W,4I4X,4I4Y,4I4Z,4I50,4I51,4I52,4I53,4I54,4I55,4I56,4I58,4I59,4I5B,4I5C,4I5D,4I5E,4I5F,4I5G,4I5H,4I5I,4I5J,4I5K,4I5L,4I5M,4I5N,4I5O,4I5P,4I5Q,4I5R,4I5S,4I5T,4I5U,4I5V,4I5W,4I5X,4I5Y,4I5Z,4I60,4I61,4I62,4I63,4I64,4I65,4I66,4I67,4I68,4I69,4I6A,4I6B,4I6E,4I6F,4I6G,4I6H,4I6I,4I6J,4I6K,4I6L,4I6M,4I6N,4I6O,4I6P,4I6Q,4I6R,4I6S,4I6T,4I6U,4I6V,4I6W,4I6X,4I6Y,4I6Z,4I70,4I71,4I72,4I73,4I74,4I75,4I76,4I77,4I78,4I79,4I7A,4I7B,4I7C,4I7D,4I7E,4I7F,4I7H,4I7I,4I7J,4I7K,4I7L,4I7M,4I7N,4I7O,4I7P,4I7Q,4I7R,4I7S,4I7T,4I7U,4I7V,4I7W,4I7Y,4I7Z,4I80,4I81,4I82,4I83,4I84,4I85,4I86,4I87,4I88,4I89,4I8A,4I8B,4I8C,4I8D,4I8G,4I8H,4I8I,4I8J,4I8K,4I8L,4I8M,4I8N,4I8O,4I8P,4I8Q,4I8S,4I8T,4I8V,4I8W,4I8X,4I8Y,4I8Z,4I90,4I91,4I92,4I93,4I94,4I95,4I96,4I97,4I98,4I99,4I9A,4I9B,4I9C,4I9D,4I9E,4I9F,4I9G,4I9H,4I9I,4I9J,4I9K,4I9L,4I9M,4I9N,4I9O,4I9Q,4I9R,4I9S,4I9T,4I9U,4I9V,4I9W,4I9X,4I9Y,4I9Z,4IA0,4IA1,4IA2,4IA3,4IA4,4IA5,4IA6,4IA7,4IA8,4IA9,4IAA,4IAB,4IAC,4IAD,4IAE,4IAF,4IAG,4IAH,4IAI,4IAJ,4IAK,4IAL,4IAM,4IAN,4IAO,4IAP,4IAQ,4IAR,4IAS,4IAT,4IAU,4IAV,4IAW,4IAX,4IAY,4IAZ,4IB0,4IB1,4IB2,4IB3,4IB4,4IB5,4IB6,4IB7,4IB8,4IB9,4IBA,4IBB,4IBC,4IBD,4IBE,4IBF,4IBG,4IBI,4IBJ,4IBK,4IBL,4IBM,4IBN,4IBO,4IBP,4IBQ,4IBR,4IBS,4IBT,4IBU,4IBV,4IBW,4IBX,4IBY,4IBZ,4IC0,4IC1,4IC2,4IC3,4IC4,4IC5,4IC6,4IC7,4IC8,4IC9,4ICA,4ICB,4ICC,4ICD,4ICG,4ICH,4ICI,4ICK,4ICL,4ICM,4ICN,4ICQ,4ICR,4ICS,4ICT,4ICU,4ICV,4ICW,4ICX,4ICY,4ICZ,4ID0,4ID1,4ID2,4ID3,4ID4,4ID5,4ID6,4ID7,4ID8,4ID9,4IDA,4IDB,4IDC,4IDD,4IDE,4IDF,4IDG,4IDH,4IDI,4IDJ,4IDK,4IDL,4IDM,4IDN,4IDO,4IDP,4IDQ,4IDR,4IDS,4IDT,4IDU,4IDV,4IDW,4IDX,4IDY,4IDZ,4IE0,4IE1,4IE2,4IE3,4IE4,4IE5,4IE6,4IE7,4IE9,4IEA,4IEB,4IEC,4IED,4IEE,4IEF,4IEG,4IEH,4IEI,4IEJ,4IEL,4IEM,4IEN,4IEO,4IEP,4IEQ,4IER,4IES,4IET,4IEU,4IEV,4IEW,4IEX,4IEY,4IEZ,4IF2,4IF4,4IF5,4IF6,4IF7,4IF8,4IFA,4IFB,4IFC,4IFD,4IFE,4IFF,4IFG,4IFH,4IFI,4IFJ,4IFK,4IFL,4IFM,4IFN,4IFO,4IFP,4IFQ,4IFR,4IFS,4IFT,4IFU,4IFV,4IFW,4IFX,4IFY,4IFZ,4IG0,4IG1,4IG2,4IG3,4IG4,4IG6,4IG7,4IG8,4IG9,4IGA,4IGB,4IGD,4IGE,4IGF,4IGG,4IGH,4IGI,4IGJ,4IGK,4IGL,4IGM,4IGN,4IGO,4IGP,4IGQ,4IGR,4IGS,4IGT,4IGU,4IGV,4IGW,4IGX,4IGY,4IH0,4IH1,4IH2,4IH3,4IH4,4IH5,4IH6,4IH7,4IH8,4IH9,4IHA,4IHB,4IHC,4IHD,4IHE,4IHF,4IHG,4IHH,4IHI,4IHJ,4IHK,4IHL,4IHM,4IHN,4IHO,4IHP,4IHQ,4IHR,4IHS,4IHT,4IHU,4IHV,4IHW,4IHX,4IHY,4IHZ,4II0,4II1,4II2,4II3,4II4,4II5,4II7,4II8,4II9,4IIA,4IIB,4IIC,4IID,4IIE,4IIF,4IIG,4IIH,4III,4IIJ,4IIK,4IIL,4IIM,4IIN,4IIO,4IIP,4IIQ,4IIR,4IIS,4IIT,4IIU,4IIV,4IIW,4IIX,4IIY,4IIZ,4IJ0,4IJ1,4IJ2,4IJ3,4IJ4,4IJ5,4IJ6,4IJ7,4IJ8,4IJ9,4IJA,4IJB,4IJC,4IJD,4IJE,4IJF,4IJG,4IJH,4IJI,4IJJ,4IJK,4IJL,4IJM,4IJN,4IJO,4IJP,4IJQ,4IJR,4IJS,4IJT,4IJU,4IJV,4IJW,4IJX,4IJY,4IJZ,4IK0,4IK1,4IK2,4IK3,4IK4,4IK5,4IK6,4IK7,4IK8,4IK9,4IKA,4IKB,4IKC,4IKD,4IKE,4IKF,4IKG,4IKH,4IKI,4IKJ,4IKK,4IKL,4IKM,4IKN,4IKO,4IKP,4IKR,4IKS,4IKT,4IKU,4IKV,4IKW,4IKX,4IKY,4IKZ,4IL0,4IL1,4IL2,4IL3,4IL4,4IL5,4IL6,4IL7,4IL8,4IL9,4ILA,4ILB,4ILC,4ILD,4ILE,4ILF,4ILG,4ILH,4ILI,4ILJ,4ILK,4ILL,4ILM,4ILO,4ILQ,4ILR,4ILS,4ILT,4ILU,4ILV,4ILW,4ILX,4ILY,4ILZ,4IM0,4IM2,4IM3,4IM4,4IM6,4IM7,4IM8,4IM9,4IMA,4IMB,4IMC,4IMD,4IME,4IMF,4IMG,4IMH,4IMI,4IMJ,4IMK,4IML,4IMM,4IMN,4IMO,4IMP,4IMQ,4IMR,4IMS,4IMT,4IMU,4IMV,4IMW,4IMX,4IMY,4IMZ,4IN0,4IN1,4IN2,4IN3,4IN4,4IN5,4IN6,4IN7,4IN9,4INA,4INB,4INC,4IND,4INE,4INF,4INH,4INI,4INJ,4INK,4INL,4INN,4INO,4INP,4INQ,4INR,4INS,4INT,4INU,4INW,4INX,4INZ,4IO0,4IO1,4IO2,4IO3,4IO4,4IO5,4IO6,4IO7,4IO8,4IO9,4IOA,4IOB,4IOC,4IOD,4IOF,4IOH,4IOI,4IOJ,4IOK,4IOL,4IOM,4ION,4IOO,4IOP,4IOQ,4IOR,4IOS,4IOT,4IOU,4IOV,4IOX,4IOY,4IP0,4IP1,4IP2,4IP3,4IP4,4IP5,4IP6,4IP7,4IP8,4IP9,4IPA,4IPB,4IPC,4IPD,4IPE,4IPF,4IPG,4IPH,4IPI,4IPJ,4IPL,4IPM,4IPN,4IPP,4IPS,4IPT,4IPU,4IPV,4IPW,4IPX,4IPY,4IPZ,4IQ0,4IQ1,4IQ2,4IQ4,4IQ6,4IQ7,4IQ8,4IQ9,4IQA,4IQB,4IQC,4IQD,4IQE,4IQF,4IQG,4IQH,4IQI,4IQJ,4IQK,4IQL,4IQM,4IQN,4IQP,4IQQ,4IQR,4IQS,4IQT,4IQU,4IQV,4IQW,4IQX,4IQY,4IQZ,4IR0,4IR1,4IR3,4IR4,4IR5,4IR6,4IR7,4IR8,4IR9,4IRA,4IRB,4IRC,4IRD,4IRE,4IRF,4IRG,4IRH,4IRI,4IRJ,4IRK,4IRL,4IRM,4IRN,4IRO,4IRP,4IRQ,4IRR,4IRS,4IRT,4IRU,4IRV,4IRW,4IRX,4IRY,4IRZ,4IS0,4IS1,4IS2,4IS3,4IS4,4IS5,4IS6,4IS7,4IS8,4IS9,4ISA,4ISB,4ISC,4ISD,4ISE,4ISF,4ISG,4ISH,4ISI,4ISJ,4ISK,4ISL,4ISM,4ISN,4ISO,4ISP,4ISQ,4ISR,4ISS,4IST,4ISU,4ISV,4ISW,4ISX,4ISY,4ISZ,4IT0,4IT1,4IT2,4IT3,4IT4,4IT5,4IT6,4IT7,4IT8,4IT9,4ITA,4ITB,4ITC,4ITD,4ITE,4ITF,4ITG,4ITH,4ITI,4ITJ,4ITK,4ITL,4ITM,4ITN,4ITO,4ITP,4ITQ,4ITR,4ITS,4ITT,4ITU,4ITV,4ITW,4ITX,4ITY,4ITZ,4IU0,4IU1,4IU2,4IU3,4IU4,4IU5,4IU6,4IU7,4IU8,4IU9,4IUA,4IUB,4IUC,4IUD,4IUE,4IUF,4IUG,4IUH,4IUI,4IUJ,4IUK,4IUL,4IUM,4IUN,4IUO,4IUP,4IUQ,4IUR,4IUS,4IUT,4IUU,4IUV,4IUW,4IUY,4IUZ,4IV0,4IV1,4IV2,4IV3,4IV4,4IV5,4IV6,4IV8,4IV9,4IVA,4IVB,4IVC,4IVD,4IVE,4IVF,4IVG,4IVH,4IVI,4IVJ,4IVK,4IVM,4IVN,4IVO,4IVP,4IVQ,4IVR,4IVS,4IVT,4IVV,4IVW,4IVY,4IVZ,4IW0,4IW1,4IW2,4IW3,4IW4,4IW6,4IW7,4IW8,4IW9,4IWB,4IWC,4IWD,4IWF,4IWG,4IWH,4IWJ,4IWK,4IWM,4IWN,4IWO,4IWP,4IWQ,4IWR,4IWS,4IWT,4IWV,4IWW,4IWX,4IWY,4IWZ,4IX0,4IX1,4IX2,4IX3,4IX4,4IX5,4IX6,4IX7,4IX8,4IX9,4IXA,4IXC,4IXD,4IXE,4IXF,4IXG,4IXH,4IXJ,4IXK,4IXL,4IXM,4IXN,4IXO,4IXP,4IXQ,4IXR,4IXS,4IXT,4IXU,4IXV,4IXW,4IXX,4IXZ,4IY0,4IY1,4IY2,4IY4,4IY5,4IY6,4IY7,4IY8,4IY9,4IYA,4IYB,4IYC,4IYD,4IYE,4IYF,4IYG,4IYH,4IYI,4IYJ,4IYK,4IYL,4IYM,4IYN,4IYO,4IYP,4IYQ,4IYR,4IYS,4IYT,4IZ0,4IZ5,4IZ6,4IZ7,4IZ8,4IZ9,4IZA,4IZB,4IZC,4IZD,4IZE,4IZG,4IZH,4IZI,4IZJ,4IZK,4IZL,4IZM,4IZN,4IZO,4IZQ,4IZS,4IZT,4IZU,4IZV,4IZW,4IZX,4IZY,4IZZ,4J00,4J01,4J02,4J03,4J04,4J06,4J07,4J08,4J09,4J0A,4J0B,4J0C,4J0D,4J0E,4J0F,4J0G,4J0H,4J0I,4J0J,4J0K,4J0L,4J0M,4J0N,4J0O,4J0P,4J0Q,4J0R,4J0S,4J0T,4J0U,4J0V,4J0W,4J0X,4J0Y,4J0Z,4J10,4J11,4J12,4J14,4J15,4J16,4J17,4J18,4J19,4J1A,4J1B,4J1C,4J1E,4J1F,4J1G,4J1H,4J1I,4J1J,4J1K,4J1L,4J1M,4J1N,4J1O,4J1P,4J1Q,4J1R,4J1S,4J1T,4J1U,4J1V,4J1W,4J1X,4J1Y,4J1Z,4J20,4J21,4J22,4J23,4J24,4J25,4J26,4J27,4J28,4J29,4J2A,4J2B,4J2C,4J2D,4J2E,4J2F,4J2G,4J2H,4J2I,4J2J,4J2K,4J2L,4J2M,4J2N,4J2O,4J2P,4J2Q,4J2R,4J2S,4J2T,4J2U,4J2V,4J2W,4J2X,4J2Y,4J30,4J31,4J32,4J33,4J34,4J35,4J36,4J37,4J38,4J39,4J3B,4J3C,4J3D,4J3E,4J3F,4J3G,4J3H,4J3I,4J3J,4J3K,4J3L,4J3M,4J3N,4J3O,4J3P,4J3Q,4J3R,4J3S,4J3T,4J3U,4J3V,4J3W,4J3X,4J3Y,4J3Z,4J40,4J41,4J42,4J43,4J44,4J45,4J46,4J47,4J48,4J49,4J4A,4J4B,4J4C,4J4D,4J4E,4J4F,4J4G,4J4H,4J4J,4J4K,4J4L,4J4M,4J4N,4J4O,4J4P,4J4Q,4J4R,4J4S,4J4T,4J4U,4J4V,4J4W,4J4X,4J4Y,4J4Z,4J50,4J51,4J52,4J53,4J54,4J55,4J56,4J57,4J58,4J59,4J5A,4J5B,4J5C,4J5D,4J5E,4J5F,4J5G,4J5H,4J5I,4J5J,4J5K,4J5L,4J5M,4J5N,4J5O,4J5P,4J5Q,4J5R,4J5S,4J5T,4J5U,4J5V,4J5W,4J5X,4J5Y,4J5Z,4J60,4J61,4J62,4J63,4J64,4J65,4J66,4J67,4J68,4J69,4J6A,4J6B,4J6C,4J6D,4J6E,4J6F,4J6G,4J6H,4J6I,4J6J,4J6K,4J6L,4J6M,4J6N,4J6O,4J6P,4J6Q,4J6R,4J6S,4J6T,4J6U,4J6V,4J6W,4J6X,4J6Y,4J70,4J71,4J72,4J73,4J74,4J75,4J76,4J77,4J78,4J79,4J7A,4J7B,4J7C,4J7D,4J7E,4J7F,4J7G,4J7H,4J7I,4J7J,4J7K,4J7L,4J7M,4J7N,4J7O,4J7P,4J7Q,4J7R,4J7T,4J7U,4J7V,4J7W,4J7X,4J7Y,4J7Z,4J80,4J81,4J82,4J83,4J84,4J86,4J87,4J88,4J89,4J8A,4J8B,4J8C,4J8D,4J8E,4J8F,4J8G,4J8L,4J8M,4J8N,4J8O,4J8P,4J8Q,4J8R,4J8S,4J8T,4J8U,4J8V,4J8W,4J8X,4J8Y,4J8Z,4J90,4J91,4J93,4J94,4J95,4J96,4J97,4J98,4J99,4J9A,4J9B,4J9C,4J9D,4J9E,4J9F,4J9G,4J9H,4J9I,4J9J,4J9K,4J9L,4J9M,4J9N,4J9O,4J9P,4J9Q,4J9R,4J9S,4J9T,4J9U,4J9V,4J9W,4J9X,4J9Y,4J9Z,4JA0,4JA1,4JA2,4JA3,4JA4,4JA7,4JA8,4JA9,4JAA,4JAB,4JAC,4JAD,4JAE,4JAF,4JAG,4JAH,4JAI,4JAJ,4JAK,4JAL,4JAM,4JAN,4JAO,4JAP,4JAQ,4JAR,4JAS,4JAT,4JAU,4JAV,4JAW,4JAX,4JAY,4JAZ,4JB0,4JB1,4JB2,4JB3,4JB4,4JB6,4JB7,4JB8,4JB9,4JBA,4JBB,4JBC,4JBD,4JBE,4JBF,4JBG,4JBH,4JBI,4JBJ,4JBK,4JBL,4JBM,4JBN,4JBO,4JBP,4JBQ,4JBR,4JBS,4JBT,4JBU,4JBV,4JBW,4JBX,4JBY,4JBZ,4JC0,4JC1,4JC2,4JC3,4JC4,4JC5,4JC6,4JC7,4JC8,4JCA,4JCC,4JCD,4JCE,4JCF,4JCG,4JCH,4JCI,4JCJ,4JCK,4JCL,4JCM,4JCN,4JCO,4JCP,4JCQ,4JCR,4JCS,4JCT,4JCU,4JCV,4JCW,4JCX,4JCY,4JCZ,4JD0,4JD1,4JD2,4JD3,4JD4,4JD5,4JD6,4JD7,4JD8,4JD9,4JDA,4JDB,4JDC,4JDD,4JDE,4JDF,4JDG,4JDH,4JDI,4JDJ,4JDK,4JDL,4JDM,4JDN,4JDO,4JDP,4JDQ,4JDR,4JDS,4JDT,4JDU,4JDV,4JDW,4JDX,4JDY,4JDZ,4JE0,4JE1,4JE3,4JE4,4JE5,4JE6,4JE7,4JE8,4JE9,4JEA,4JEB,4JEC,4JED,4JEF,4JEG,4JEH,4JEI,4JEJ,4JEK,4JEL,4JEM,4JEN,4JEO,4JEP,4JEQ,4JER,4JES,4JET,4JEU,4JEV,4JEW,4JEX,4JEY,4JEZ,4JF0,4JF1,4JF2,4JF3,4JF4,4JF5,4JF6,4JF7,4JF8,4JF9,4JFA,4JFB,4JFC,4JFD,4JFE,4JFF,4JFG,4JFH,4JFI,4JFJ,4JFK,4JFL,4JFM,4JFN,4JFO,4JFP,4JFQ,4JFR,4JFS,4JFT,4JFU,4JFV,4JFW,4JFX,4JFY,4JFZ,4JG0,4JG1,4JG2,4JG3,4JG4,4JG5,4JG6,4JG7,4JG8,4JG9,4JGA,4JGB,4JGC,4JGD,4JGE,4JGF,4JGG,4JGH,4JGI,4JGJ,4JGK,4JGL,4JGM,4JGN,4JGO,4JGP,4JGQ,4JGR,4JGS,4JGT,4JGU,4JGV,4JGW,4JGX,4JGY,4JGZ,4JH0,4JH1,4JH2,4JH3,4JH4,4JH5,4JH6,4JH7,4JH8,4JH9,4JHA,4JHB,4JHC,4JHD,4JHG,4JHH,4JHI,4JHJ,4JHK,4JHL,4JHM,4JHN,4JHO,4JHP,4JHQ,4JHR,4JHS,4JHT,4JHU,4JHV,4JHW,4JHX,4JHY,4JHZ,4JI0,4JI1,4JI2,4JI3,4JI4,4JI5,4JI6,4JI7,4JI8,4JI9,4JIA,4JIB,4JIC,4JID,4JIE,4JIF,4JIG,4JIH,4JII,4JIJ,4JIK,4JIM,4JIN,4JIO,4JIP,4JIQ,4JIR,4JIS,4JIT,4JIU,4JIV,4JIW,4JIX,4JIY,4JIZ,4JJ0,4JJ2,4JJ3,4JJ4,4JJ5,4JJ6,4JJ7,4JJ8,4JJ9,4JJA,4JJB,4JJC,4JJD,4JJE,4JJF,4JJG,4JJH,4JJI,4JJJ,4JJK,4JJM,4JJN,4JJO,4JJP,4JJQ,4JJR,4JJS,4JJT,4JJU,4JJX,4JJY,4JJZ,4JK0,4JK1,4JK2,4JK3,4JK4,4JK5,4JK6,4JK7,4JK8,4JK9,4JKA,4JKB,4JKC,4JKD,4JKE,4JKF,4JKG,4JKH,4JKI,4JKJ,4JKK,4JKL,4JKM,4JKN,4JKO,4JKP,4JKQ,4JKR,4JKS,4JKT,4JKU,4JKV,4JKW,4JKX,4JKY,4JKZ,4JL0,4JL1,4JL2,4JL3,4JL4,4JL5,4JL6,4JL7,4JL8,4JL9,4JLA,4JLB,4JLC,4JLD,4JLE,4JLF,4JLG,4JLH,4JLI,4JLJ,4JLK,4JLL,4JLM,4JLN,4JLO,4JLP,4JLQ,4JLR,4JLS,4JLT,4JLU,4JLV,4JLW,4JLX,4JLY,4JLZ,4JM0,4JM1,4JM2,4JM3,4JM4,4JM5,4JM6,4JM7,4JM8,4JM9,4JMA,4JMB,4JMC,4JMD,4JME,4JMF,4JMG,4JMH,4JMI,4JMJ,4JMK,4JML,4JMN,4JMO,4JMP,4JMQ,4JMR,4JMS,4JMT,4JMU,4JMV,4JMW,4JMX,4JMY,4JMZ,4JN0,4JN1,4JN2,4JN3,4JN4,4JN5,4JN6,4JN7,4JN8,4JN9,4JNA,4JNB,4JNC,4JND,4JNE,4JNF,4JNG,4JNH,4JNJ,4JNK,4JNM,4JNN,4JNO,4JNQ,4JNT,4JNU,4JNV,4JNW,4JNX,4JNY,4JNZ,4JO0,4JO1,4JO2,4JO3,4JO4,4JO5,4JO6,4JO7,4JO8,4JO9,4JOA,4JOB,4JOC,4JOD,4JOE,4JOF,4JOG,4JOH,4JOI,4JOJ,4JOK,4JOL,4JOM,4JON,4JOO,4JOP,4JOQ,4JOR,4JOS,4JOT,4JOU,4JOX,4JP0,4JP1,4JP2,4JP3,4JP4,4JP5,4JP6,4JP7,4JP8,4JP9,4JPA,4JPB,4JPC,4JPD,4JPE,4JPF,4JPG,4JPH,4JPI,4JPJ,4JPK,4JPL,4JPM,4JPN,4JPO,4JPP,4JPQ,4JPR,4JPS,4JPT,4JPU,4JPV,4JPW,4JPX,4JPY,4JPZ,4JQ0,4JQ1,4JQ2,4JQ3,4JQ4,4JQ5,4JQ6,4JQ7,4JQ8,4JQ9,4JQA,4JQC,4JQD,4JQE,4JQF,4JQG,4JQH,4JQI,4JQJ,4JQK,4JQL,4JQM,4JQN,4JQO,4JQP,4JQR,4JQS,4JQT,4JQU,4JQV,4JQW,4JQX,4JQY,4JQZ,4JR0,4JR1,4JR2,4JR3,4JR4,4JR5,4JR6,4JR7,4JR8,4JR9,4JRA,4JRB,4JRC,4JRD,4JRE,4JRF,4JRG,4JRH,4JRI,4JRK,4JRL,4JRM,4JRN,4JRO,4JRP,4JRQ,4JRR,4JRT,4JRU,4JRV,4JRW,4JRX,4JRY,4JRZ,4JS0,4JS1,4JS2,4JS3,4JS4,4JS5,4JS6,4JS7,4JS8,4JS9,4JSA,4JSB,4JSC,4JSD,4JSE,4JSF,4JSG,4JSH,4JSI,4JSJ,4JSK,4JSL,4JSM,4JSN,4JSO,4JSP,4JSQ,4JSR,4JSS,4JST,4JSU,4JSV,4JSW,4JSX,4JSY,4JSZ,4JT0,4JT2,4JT3,4JT4,4JT5,4JT6,4JT8,4JT9,4JTA,4JTB,4JTC,4JTD,4JTE,4JTF,4JTG,4JTH,4JTI,4JTJ,4JTK,4JTL,4JTM,4JTN,4JTO,4JTP,4JTQ,4JTR,4JTS,4JTT,4JTU,4JTV,4JTW,4JTX,4JTY,4JTZ,4JU0,4JU1,4JU2,4JU3,4JU4,4JU5,4JU6,4JU7,4JU8,4JU9,4JUA,4JUB,4JUC,4JUD,4JUE,4JUF,4JUG,4JUH,4JUI,4JUJ,4JUK,4JUL,4JUM,4JUN,4JUO,4JUP,4JUQ,4JUR,4JUS,4JUT,4JUU,4JUV,4JUY,4JUZ,4JV0,4JV1,4JV2,4JV3,4JV4,4JV5,4JV6,4JV7,4JV8,4JV9,4JVA,4JVB,4JVC,4JVD,4JVE,4JVF,4JVG,4JVH,4JVI,4JVJ,4JVL,4JVM,4JVN,4JVO,4JVP,4JVQ,4JVR,4JVS,4JVT,4JVU,4JVV,4JVW,4JVY,4JVZ,4JW0,4JW1,4JW2,4JW3,4JWC,4JWD,4JWE,4JWF,4JWG,4JWH,4JWI,4JWJ,4JWK,4JWL,4JWM,4JWN,4JWO,4JWP,4JWQ,4JWR,4JWS,4JWT,4JWU,4JWV,4JWX,4JWY,4JX0,4JX1,4JX2,4JX3,4JX4,4JX5,4JX6,4JX7,4JX8,4JX9,4JXB,4JXC,4JXE,4JXF,4JXG,4JXH,4JXI,4JXJ,4JXK,4JXM,4JXN,4JXQ,4JXR,4JXS,4JXT,4JXU,4JXV,4JXW,4JXX,4JXY,4JXZ,4JY0,4JY1,4JY2,4JY3,4JY4,4JY5,4JY6,4JY7,4JY8,4JY9,4JYA,4JYB,4JYC,4JYD,4JYE,4JYF,4JYG,4JYH,4JYI,4JYJ,4JYK,4JYL,4JYM,4JYO,4JYP,4JYQ,4JYS,4JYT,4JYU,4JYV,4JYW,4JYX,4JYY,4JYZ,4JZ0,4JZ1,4JZ2,4JZ3,4JZ4,4JZ5,4JZ6,4JZ7,4JZ8,4JZ9,4JZA,4JZB,4JZC,4JZD,4JZE,4JZF,4JZG,4JZI,4JZJ,4JZK,4JZL,4JZN,4JZO,4JZP,4JZQ,4JZR,4JZS,4JZT,4JZU,4JZV,4JZW,4JZX,4JZY,4JZZ,4K00,4K02,4K03,4K05,4K06,4K07,4K08,4K09,4K0A,4K0B,4K0C,4K0D,4K0E,4K0G,4K0J,4K0K,4K0N,4K0O,4K0R,4K0S,4K0T,4K0U,4K0V,4K0W,4K0X,4K0Y,4K0Z,4K10,4K11,4K12,4K13,4K14,4K15,4K17,4K18,4K19,4K1B,4K1C,4K1E,4K1F,4K1G,4K1H,4K1I,4K1J,4K1K,4K1L,4K1N,4K1O,4K1P,4K1Q,4K1R,4K1S,4K1T,4K1U,4K1V,4K1W,4K1X,4K1Y,4K1Z,4K20,4K21,4K22,4K23,4K24,4K25,4K26,4K27,4K28,4K29,4K2A,4K2B,4K2C,4K2D,4K2E,4K2F,4K2G,4K2H,4K2I,4K2J,4K2K,4K2L,4K2M,4K2N,4K2O,4K2P,4K2R,4K2S,4K2U,4K2X,4K2Y,4K2Z,4K30,4K31,4K32,4K33,4K34,4K35,4K36,4K37,4K38,4K39,4K3A,4K3B,4K3C,4K3D,4K3E,4K3F,4K3G,4K3H,4K3I,4K3J,4K3K,4K3L,4K3M,4K3N,4K3O,4K3P,4K3Q,4K3R,4K3S,4K3U,4K3V,4K3W,4K3X,4K3Y,4K3Z,4K40,4K41,4K42,4K43,4K44,4K45,4K46,4K47,4K48,4K49,4K4A,4K4B,4K4C,4K4D,4K4E,4K4F,4K4G,4K4H,4K4I,4K4J,4K4K,4K4O,4K4P,4K4Q,4K4R,4K4S,4K4T,4K4U,4K4V,4K4W,4K4X,4K4Y,4K4Z,4K50,4K51,4K55,4K57,4K59,4K5A,4K5B,4K5C,4K5D,4K5E,4K5F,4K5G,4K5H,4K5I,4K5J,4K5K,4K5L,4K5M,4K5N,4K5O,4K5P,4K5Q,4K5R,4K5S,4K5U,4K5V,4K5W,4K5X,4K5Y,4K5Z,4K60,4K61,4K62,4K63,4K64,4K65,4K66,4K67,4K68,4K69,4K6A,4K6B,4K6C,4K6D,4K6E,4K6F,4K6G,4K6H,4K6I,4K6J,4K6K,4K6L,4K6M,4K6N,4K6O,4K6R,4K6T,4K6U,4K6V,4K6W,4K6X,4K6Y,4K6Z,4K70,4K71,4K72,4K73,4K74,4K75,4K76,4K77,4K78,4K79,4K7A,4K7B,4K7C,4K7D,4K7E,4K7F,4K7G,4K7H,4K7I,4K7J,4K7K,4K7L,4K7M,4K7N,4K7O,4K7P,4K7Q,4K7R,4K7S,4K7T,4K7U,4K7V,4K7W,4K7X,4K7Y,4K7Z,4K80,4K81,4K82,4K83,4K84,4K85,4K86,4K87,4K88,4K89,4K8A,4K8B,4K8C,4K8D,4K8E,4K8F,4K8G,4K8H,4K8I,4K8J,4K8K,4K8L,4K8M,4K8N,4K8O,4K8P,4K8R,4K8S,4K8T,4K8U,4K8V,4K8W,4K8X,4K8Y,4K8Z,4K90,4K91,4K92,4K93,4K94,4K95,4K96,4K97,4K98,4K99,4K9A,4K9B,4K9C,4K9D,4K9E,4K9F,4K9G,4K9H,4K9I,4K9J,4K9K,4K9L,4K9M,4K9N,4K9O,4K9P,4K9Q,4K9R,4K9S,4K9T,4K9U,4K9V,4K9W,4K9X,4K9Y,4K9Z,4KA0,4KA2,4KA3,4KA4,4KA7,4KA8,4KA9,4KAA,4KAB,4KAC,4KAD,4KAE,4KAF,4KAG,4KAH,4KAI,4KAJ,4KAK,4KAL,4KAM,4KAN,4KAO,4KAP,4KAQ,4KAR,4KAS,4KAT,4KAV,4KAW,4KAX,4KAY,4KAZ,4KB0,4KB1,4KB2,4KB3,4KB4,4KB5,4KB6,4KB7,4KB8,4KB9,4KBA,4KBB,4KBC,4KBD,4KBE,4KBF,4KBG,4KBI,4KBJ,4KBK,4KBL,4KBM,4KBN,4KBO,4KBP,4KBQ,4KBR,4KBS,4KBX,4KBY,4KBZ,4KC0,4KC1,4KC2,4KC3,4KC4,4KC5,4KC6,4KC7,4KC8,4KC9,4KCA,4KCB,4KCC,4KCD,4KCE,4KCF,4KCG,4KCH,4KCI,4KCJ,4KCK,4KCL,4KCM,4KCN,4KCO,4KCP,4KCQ,4KCR,4KCS,4KCT,4KCU,4KCV,4KCW,4KCX,4KD1,4KD3,4KD4,4KD5,4KD6,4KD7,4KDC,4KDD,4KDE,4KDF,4KDI,4KDL,4KDM,4KDN,4KDO,4KDP,4KDQ,4KDR,4KDS,4KDT,4KDU,4KDV,4KDW,4KDX,4KDY,4KDZ,4KE0,4KE1,4KE2,4KE3,4KE4,4KE5,4KE6,4KE7,4KE8,4KE9,4KEA,4KEB,4KEC,4KED,4KEE,4KEF,4KEG,4KEH,4KEI,4KEJ,4KEK,4KEL,4KEM,4KEN,4KEP,4KEQ,4KER,4KES,4KET,4KEU,4KEV,4KEW,4KEX,4KEY,4KEZ,4KF0,4KF1,4KF2,4KF3,4KF4,4KF5,4KF6,4KF7,4KF8,4KF9,4KFA,4KFB,4KFC,4KFD,4KFE,4KFF,4KFG,4KFJ,4KFM,4KFN,4KFO,4KFP,4KFQ,4KFR,4KFS,4KFT,4KFU,4KFV,4KFW,4KFZ,4KG0,4KG2,4KG3,4KG4,4KG5,4KG6,4KG7,4KG8,4KG9,4KGA,4KGB,4KGC,4KGD,4KGE,4KGF,4KGG,4KGH,4KGI,4KGJ,4KGK,4KGL,4KGM,4KGN,4KGO,4KGQ,4KGR,4KGS,4KGT,4KGV,4KGX,4KGZ,4KH0,4KH1,4KH2,4KH3,4KH4,4KH5,4KH6,4KH7,4KH8,4KH9,4KHA,4KHB,4KHM,4KHN,4KHO,4KHP,4KHQ,4KHR,4KHS,4KHT,4KHU,4KHV,4KHW,4KHX,4KHY,4KHZ,4KI0,4KI1,4KI2,4KI3,4KI4,4KI5,4KI6,4KI7,4KI8,4KI9,4KIA,4KIB,4KIC,4KIE,4KIF,4KIG,4KII,4KIJ,4KIK,4KIL,4KIN,4KIO,4KIP,4KIQ,4KIR,4KIS,4KIT,4KIU,4KIV,4KIW,4KJD,4KJG,4KJI,4KJJ,4KJK,4KJL,4KJM,4KJN,4KJO,4KJP,4KJQ,4KJR,4KJS,4KJT,4KJU,4KJV,4KJW,4KJX,4KJY,4KJZ,4KK0,4KK1,4KK2,4KK3,4KK4,4KK5,4KK6,4KK7,4KK8,4KK9,4KKA,4KKB,4KKC,4KKD,4KKE,4KKG,4KKH,4KKI,4KKJ,4KKL,4KKM,4KKN,4KKO,4KKP,4KKQ,4KKR,4KKS,4KKT,4KKU,4KKV,4KKX,4KKY,4KL0,4KL1,4KL4,4KL5,4KL6,4KL7,4KL8,4KL9,4KLA,4KLB,4KLC,4KLD,4KLE,4KLF,4KLG,4KLH,4KLI,4KLJ,4KLK,4KLL,4KLM,4KLN,4KLO,4KLQ,4KLR,4KLS,4KLT,4KLU,4KLV,4KLW,4KLX,4KLY,4KLZ,4KM0,4KM2,4KM3,4KM4,4KM5,4KM6,4KM7,4KM8,4KM9,4KMA,4KMB,4KMC,4KMD,4KMF,4KMG,4KMH,4KMI,4KMK,4KML,4KMM,4KMN,4KMO,4KMP,4KMQ,4KMR,4KMS,4KMT,4KMU,4KMV,4KMW,4KMX,4KMY,4KMZ,4KN0,4KN1,4KN2,4KN3,4KN4,4KN5,4KN6,4KN7,4KN8,4KN9,4KNA,4KNB,4KNC,4KND,4KNE,4KNF,4KNG,4KNH,4KNI,4KNJ,4KNK,4KNL,4KNM,4KNN,4KNP,4KNQ,4KNR,4KNS,4KNT,4KNU,4KNV,4KNW,4KNX,4KNY,4KO0,4KO1,4KO2,4KO3,4KO4,4KO5,4KO6,4KO7,4KO8,4KO9,4KOA,4KOB,4KOC,4KOD,4KOE,4KOL,4KOM,4KON,4KOO,4KOP,4KOQ,4KOR,4KOS,4KOT,4KOU,4KOV,4KOW,4KOX,4KOY,4KP0,4KP1,4KP2,4KP3,4KP4,4KP5,4KP6,4KP7,4KP8,4KPA,4KPB,4KPC,4KPD,4KPE,4KPF,4KPG,4KPH,4KPI,4KPJ,4KPK,4KPL,4KPM,4KPN,4KPO,4KPP,4KPQ,4KPR,4KPS,4KPT,4KPU,4KPV,4KPW,4KPX,4KPY,4KPZ,4KQ0,4KQ1,4KQ2,4KQ3,4KQ4,4KQ5,4KQ6,4KQ7,4KQ8,4KQ9,4KQA,4KQB,4KQC,4KQD,4KQE,4KQF,4KQG,4KQH,4KQI,4KQJ,4KQK,4KQL,4KQM,4KQN,4KQO,4KQP,4KQQ,4KQR,4KQS,4KQT,4KQU,4KQV,4KQW,4KQX,4KQY,4KQZ,4KR0,4KR1,4KR2,4KR3,4KR4,4KR5,4KR6,4KR7,4KR8,4KR9,4KRA,4KRC,4KRD,4KRE,4KRF,4KRG,4KRH,4KRI,4KRL,4KRM,4KRN,4KRO,4KRP,4KRR,4KRS,4KRT,4KRU,4KRV,4KRW,4KRX,4KRY,4KRZ,4KS0,4KS1,4KS2,4KS3,4KS4,4KS5,4KS6,4KS7,4KS8,4KS9,4KSA,4KSB,4KSC,4KSD,4KSE,4KSF,4KSG,4KSH,4KSI,4KSJ,4KSK,4KSL,4KSM,4KSN,4KSO,4KSP,4KSQ,4KSR,4KSS,4KSY,4KSZ,4KT0,4KT1,4KT2,4KT3,4KT5,4KT6,4KT7,4KT8,4KTA,4KTB,4KTC,4KTD,4KTE,4KTF,4KTG,4KTH,4KTI,4KTJ,4KTK,4KTL,4KTM,4KTN,4KTO,4KTP,4KTQ,4KTR,4KTS,4KTT,4KTU,4KTV,4KTW,4KTX,4KTY,4KTZ,4KU0,4KU1,4KU2,4KU3,4KU4,4KU5,4KU7,4KU8,4KUA,4KUB,4KUC,4KUD,4KUE,4KUF,4KUG,4KUH,4KUI,4KUJ,4KUK,4KUL,4KUM,4KUN,4KUO,4KUP,4KUV,4KUW,4KUX,4KUY,4KUZ,4KV0,4KV1,4KV2,4KV3,4KV4,4KV5,4KV6,4KV7,4KV8,4KV9,4KVA,4KVB,4KVC,4KVD,4KVF,4KVG,4KVH,4KVI,4KVJ,4KVK,4KVL,4KVM,4KVN,4KVO,4KVP,4KVQ,4KVR,4KVS,4KVT,4KVU,4KVV,4KVW,4KVX,4KVY,4KVZ,4KW0,4KW1,4KW2,4KW3,4KW4,4KW5,4KW6,4KW7,4KW8,4KW9,4KWA,4KWB,4KWC,4KWD,4KWE,4KWF,4KWG,4KWH,4KWI,4KWJ,4KWK,4KWL,4KWM,4KWN,4KWO,4KWP,4KWS,4KWT,4KWU,4KWV,4KWW,4KWX,4KWY,4KX3,4KX4,4KX5,4KX6,4KX7,4KX8,4KX9,4KXA,4KXB,4KXC,4KXD,4KXF,4KXH,4KXI,4KXJ,4KXK,4KXL,4KXM,4KXN,4KXO,4KXP,4KXQ,4KXR,4KXT,4KXU,4KXV,4KXW,4KXX,4KXY,4KXZ,4KY0,4KY1,4KY2,4KY3,4KY4,4KY5,4KY6,4KY7,4KY8,4KY9,4KYA,4KYB,4KYC,4KYD,4KYE,4KYH,4KYI,4KYK,4KYN,4KYO,4KYP,4KYQ,4KYR,4KYS,4KYT,4KYV,4KYW,4KYX,4KYY,4KYZ,4KZ0,4KZ1,4KZ2,4KZ3,4KZ4,4KZ5,4KZ6,4KZ7,4KZ8,4KZ9,4KZA,4KZB,4KZC,4KZD,4KZE,4KZF,4KZG,4KZI,4KZJ,4KZK,4KZL,4KZM,4KZN,4KZO,4KZP,4KZQ,4KZS,4KZT,4KZU,4KZV,4KZW,4KZX,4KZY,4KZZ,4L00,4L01,4L02,4L03,4L04,4L05,4L06,4L07,4L08,4L09,4L0A,4L0B,4L0C,4L0D,4L0E,4L0F,4L0G,4L0I,4L0J,4L0K,4L0L,4L0M,4L0N,4L0O,4L0P,4L0Q,4L0R,4L0S,4L0T,4L0U,4L0V,4L0W,4L0Y,4L0Z,4L10,4L11,4L12,4L13,4L15,4L16,4L17,4L18,4L19,4L1A,4L1B,4L1C,4L1D,4L1E,4L1F,4L1G,4L1H,4L1I,4L1J,4L1K,4L1L,4L1M,4L1N,4L1O,4L1P,4L1Q,4L1R,4L1S,4L1T,4L1U,4L1W,4L1X,4L1Y,4L1Z,4L20,4L21,4L22,4L23,4L24,4L25,4L26,4L27,4L28,4L29,4L2A,4L2B,4L2C,4L2D,4L2F,4L2G,4L2H,4L2I,4L2J,4L2K,4L2L,4L2M,4L2N,4L2O,4L2W,4L2X,4L2Y,4L2Z,4L31,4L32,4L33,4L34,4L35,4L36,4L37,4L38,4L39,4L3A,4L3B,4L3C,4L3E,4L3F,4L3G,4L3H,4L3I,4L3J,4L3K,4L3L,4L3N,4L3O,4L3P,4L3Q,4L3R,4L3T,4L3U,4L3V,4L3X,4L3Y,4L3Z,4L40,4L41,4L42,4L43,4L44,4L45,4L46,4L47,4L48,4L49,4L4A,4L4B,4L4C,4L4D,4L4E,4L4F,4L4G,4L4H,4L4I,4L4J,4L4L,4L4M,4L4O,4L4P,4L4Q,4L4R,4L4S,4L4T,4L4U,4L4V,4L4W,4L4X,4L4Y,4L4Z,4L50,4L51,4L52,4L53,4L54,4L55,4L56,4L57,4L58,4L59,4L5A,4L5B,4L5C,4L5E,4L5F,4L5G,4L5H,4L5I,4L5J,4L5K,4L5L,4L5M,4L5N,4L5O,4L5Q,4L5R,4L5S,4L5T,4L5U,4L5V,4L5W,4L5Y,4L5Z,4L60,4L61,4L62,4L63,4L64,4L65,4L66,4L67,4L68,4L69,4L6A,4L6B,4L6C,4L6D,4L6E,4L6G,4L6H,4L6I,4L6O,4L6P,4L6Q,4L6R,4L6S,4L6T,4L6U,4L6V,4L6W,4L6X,4L6Y,4L6Z,4L70,4L71,4L72,4L73,4L74,4L75,4L76,4L77,4L78,4L79,4L7A,4L7B,4L7C,4L7D,4L7E,4L7F,4L7G,4L7H,4L7I,4L7J,4L7K,4L7L,4L7M,4L7N,4L7O,4L7P,4L7Q,4L7R,4L7S,4L7T,4L7U,4L7V,4L7W,4L7X,4L7Y,4L7Z,4L80,4L81,4L82,4L83,4L85,4L87,4L89,4L8A,4L8B,4L8C,4L8D,4L8E,4L8F,4L8G,4L8H,4L8I,4L8J,4L8K,4L8L,4L8M,4L8N,4L8O,4L8P,4L8Q,4L8R,4L8S,4L8T,4L8U,4L8V,4L8W,4L8Y,4L8Z,4L90,4L91,4L92,4L93,4L94,4L95,4L96,4L97,4L98,4L99,4L9A,4L9B,4L9C,4L9D,4L9E,4L9F,4L9G,4L9H,4L9I,4L9J,4L9K,4L9L,4L9M,4L9N,4L9O,4L9P,4L9Q,4L9R,4L9S,4L9T,4L9U,4L9V,4L9W,4L9X,4L9Y,4L9Z,4LA0,4LA1,4LA2,4LA3,4LA4,4LA5,4LA6,4LA7,4LA9,4LAA,4LAB,4LAC,4LAD,4LAE,4LAF,4LAG,4LAH,4LAJ,4LAK,4LAL,4LAM,4LAN,4LAO,4LAP,4LAQ,4LAR,4LAS,4LAT,4LAU,4LAV,4LAW,4LAX,4LAY,4LAZ,4LB0,4LB1,4LB2,4LB3,4LB4,4LB5,4LB6,4LB7,4LB8,4LB9,4LBA,4LBB,4LBD,4LBE,4LBF,4LBG,4LBH,4LBI,4LBJ,4LBK,4LBL,4LBM,4LBN,4LBO,4LBP,4LBQ,4LBR,4LBS,4LBT,4LBU,4LBV,4LBW,4LBX,4LBY,4LBZ,4LC0,4LC1,4LC2,4LC3,4LC4,4LC5,4LC6,4LC7,4LC8,4LC9,4LCA,4LCB,4LCC,4LCD,4LCE,4LCF,4LCG,4LCH,4LCI,4LCJ,4LCK,4LCL,4LCM,4LCN,4LCO,4LCP,4LCQ,4LCR,4LCS,4LCT,4LCU,4LCV,4LCW,4LCX,4LCY,4LCZ,4LD0,4LD1,4LD2,4LD3,4LD4,4LD5,4LD6,4LD7,4LD8,4LD9,4LDA,4LDB,4LDC,4LDD,4LDE,4LDF,4LDG,4LDI,4LDJ,4LDK,4LDL,4LDM,4LDN,4LDO,4LDP,4LDQ,4LDR,4LDS,4LDT,4LDU,4LDV,4LDW,4LDX,4LDY,4LDZ,4LE0,4LE1,4LE2,4LE3,4LE4,4LE5,4LE6,4LE7,4LE8,4LE9,4LEA,4LEB,4LEC,4LED,4LEE,4LEF,4LEH,4LEI,4LEJ,4LEK,4LEL,4LEM,4LEN,4LEO,4LEP,4LEQ,4LER,4LES,4LEU,4LEV,4LEW,4LEX,4LEY,4LEZ,4LF0,4LF1,4LF2,4LF3,4LF4,4LF5,4LF6,4LF7,4LF8,4LF9,4LFA,4LFB,4LFC,4LFD,4LFE,4LFG,4LFH,4LFI,4LFK,4LFL,4LFM,4LFN,4LFP,4LFQ,4LFS,4LFT,4LFU,4LFV,4LFX,4LFY,4LFZ,4LG0,4LG1,4LG2,4LG3,4LG4,4LG5,4LG6,4LG7,4LG8,4LG9,4LGA,4LGB,4LGC,4LGD,4LGE,4LGG,4LGH,4LGI,4LGJ,4LGK,4LGL,4LGM,4LGN,4LGO,4LGP,4LGQ,4LGR,4LGS,4LGT,4LGU,4LGV,4LGW,4LGX,4LGY,4LGZ,4LH0,4LH1,4LH2,4LH3,4LH4,4LH5,4LH6,4LH7,4LH8,4LH9,4LHB,4LHC,4LHD,4LHE,4LHF,4LHH,4LHI,4LHJ,4LHK,4LHL,4LHM,4LHN,4LHO,4LHP,4LHQ,4LHR,4LHS,4LHT,4LHU,4LHV,4LHW,4LHX,4LHY,4LHZ,4LI0,4LI1,4LI2,4LI3,4LI4,4LI5,4LI6,4LI7,4LI8,4LID,4LIF,4LIH,4LII,4LIJ,4LIK,4LIL,4LIM,4LIN,4LIP,4LIQ,4LIR,4LIS,4LIT,4LIU,4LIV,4LIW,4LIX,4LIY,4LIZ,4LJ0,4LJ1,4LJ2,4LJ3,4LJ4,4LJ5,4LJ6,4LJ7,4LJ8,4LJ9,4LJA,4LJB,4LJC,4LJD,4LJH,4LJI,4LJK,4LJL,4LJM,4LJN,4LJO,4LJP,4LJQ,4LJR,4LJS,4LJX,4LJY,4LJZ,4LK0,4LK1,4LK2,4LK3,4LK4,4LK5,4LK6,4LK7,4LK8,4LK9,4LKA,4LKB,4LKC,4LKD,4LKE,4LKF,4LKG,4LKH,4LKI,4LKJ,4LKK,4LKL,4LKM,4LKO,4LKP,4LKQ,4LKR,4LKS,4LKT,4LKU,4LKV,4LKX,4LL0,4LL1,4LL2,4LL3,4LL4,4LL5,4LL6,4LL7,4LL8,4LL9,4LLA,4LLB,4LLC,4LLD,4LLE,4LLF,4LLG,4LLH,4LLI,4LLJ,4LLK,4LLL,4LLM,4LLN,4LLO,4LLP,4LLQ,4LLR,4LLS,4LLT,4LLU,4LLV,4LLW,4LLX,4LLY,4LM0,4LM1,4LM2,4LM3,4LM4,4LM5,4LM6,4LM7,4LM8,4LM9,4LMA,4LMB,4LMC,4LMD,4LMF,4LMG,4LMH,4LMI,4LMJ,4LMK,4LML,4LMM,4LMN,4LMO,4LMP,4LMQ,4LMR,4LMS,4LMT,4LMU,4LMV,4LMW,4LMX,4LMY,4LMZ,4LN0,4LN1,4LN2,4LN3,4LN4,4LN5,4LN6,4LN7,4LN8,4LN9,4LNA,4LNB,4LNC,4LND,4LNF,4LNG,4LNH,4LNI,4LNJ,4LNK,4LNL,4LNM,4LNN,4LNO,4LNP,4LNQ,4LNR,4LNS,4LNT,4LNU,4LNV,4LNW,4LNX,4LNY,4LNZ,4LO0,4LO1,4LO2,4LO3,4LO4,4LO5,4LO6,4LO7,4LO8,4LO9,4LOA,4LOB,4LOC,4LOE,4LOF,4LOG,4LOH,4LOI,4LOJ,4LOK,4LOL,4LOM,4LON,4LOO,4LOP,4LOQ,4LOR,4LOS,4LOT,4LOU,4LOV,4LOW,4LOX,4LOY,4LP0,4LP1,4LP2,4LP4,4LP5,4LP6,4LP7,4LP8,4LP9,4LPA,4LPB,4LPC,4LPF,4LPG,4LPH,4LPI,4LPJ,4LPK,4LPL,4LPM,4LPN,4LPQ,4LPS,4LPT,4LPU,4LPV,4LPW,4LPX,4LPY,4LPZ,4LQ0,4LQ1,4LQ2,4LQ3,4LQ4,4LQ5,4LQ6,4LQ8,4LQ9,4LQB,4LQC,4LQD,4LQE,4LQF,4LQG,4LQH,4LQI,4LQJ,4LQK,4LQL,4LQM,4LQP,4LQQ,4LQR,4LQS,4LQT,4LQU,4LQV,4LQW,4LQX,4LQY,4LQZ,4LR2,4LR3,4LR4,4LR6,4LR7,4LR8,4LR9,4LRA,4LRB,4LRC,4LRD,4LRE,4LRF,4LRG,4LRH,4LRI,4LRJ,4LRK,4LRL,4LRM,4LRN,4LRO,4LRQ,4LRR,4LRS,4LRT,4LRU,4LRV,4LRW,4LRX,4LRY,4LRZ,4LS0,4LS1,4LS2,4LS3,4LS4,4LS5,4LS6,4LS7,4LS8,4LS9,4LSA,4LSB,4LSC,4LSD,4LSE,4LSF,4LSG,4LSH,4LSI,4LSJ,4LSK,4LSL,4LSM,4LSN,4LSO,4LSP,4LSQ,4LSR,4LSS,4LST,4LSU,4LSV,4LSW,4LSX,4LSY,4LSZ,4LT0,4LT1,4LT2,4LT3,4LT4,4LT5,4LT6,4LT7,4LT8,4LT9,4LTA,4LTB,4LTC,4LTD,4LTE,4LTF,4LTG,4LTH,4LTI,4LTJ,4LTK,4LTL,4LTM,4LTN,4LTO,4LTP,4LTQ,4LTR,4LTS,4LTT,4LTU,4LTV,4LTW,4LTY,4LTZ,4LU0,4LU1,4LU3,4LU4,4LU5,4LU6,4LU9,4LUA,4LUB,4LUC,4LUD,4LUE,4LUF,4LUG,4LUH,4LUI,4LUJ,4LUK,4LUL,4LUM,4LUN,4LUO,4LUP,4LUQ,4LUR,4LUS,4LUT,4LUU,4LUV,4LUW,4LUX,4LUY,4LUZ,4LV0,4LV1,4LV2,4LV3,4LV4,4LV5,4LV6,4LV7,4LV8,4LV9,4LVA,4LVB,4LVC,4LVD,4LVE,4LVF,4LVG,4LVH,4LVI,4LVJ,4LVK,4LVL,4LVM,4LVN,4LVO,4LVP,4LVQ,4LVR,4LVS,4LVT,4LVU,4LVV,4LVW,4LVX,4LVY,4LVZ,4LW0,4LW1,4LW2,4LW3,4LW4,4LW5,4LW6,4LW7,4LW8,4LW9,4LWA,4LWB,4LWC,4LWD,4LWE,4LWF,4LWG,4LWH,4LWI,4LWJ,4LWK,4LWL,4LWM,4LWO,4LWP,4LWQ,4LWS,4LWT,4LWU,4LWV,4LWW,4LWX,4LWY,4LWZ,4LX0,4LX1,4LX2,4LX3,4LX4,4LX5,4LX6,4LX8,4LX9,4LXA,4LXB,4LXC,4LXD,4LXF,4LXG,4LXH,4LXI,4LXJ,4LXK,4LXL,4LXM,4LXO,4LXQ,4LXR,4LXS,4LXT,4LXU,4LXV,4LXW,4LXX,4LXY,4LXZ,4LY0,4LY1,4LY2,4LY3,4LY4,4LY5,4LY6,4LY7,4LY8,4LY9,4LYA,4LYB,4LYC,4LYD,4LYE,4LYF,4LYG,4LYH,4LYI,4LYJ,4LYK,4LYL,4LYM,4LYN,4LYO,4LYP,4LYQ,4LYR,4LYS,4LYT,4LYU,4LYW,4LYX,4LYY,4LYZ,4LZ0,4LZ1,4LZ2,4LZ3,4LZ4,4LZ5,4LZ6,4LZ7,4LZ8,4LZ9,4LZA,4LZB,4LZC,4LZD,4LZF,4LZG,4LZH,4LZI,4LZJ,4LZK,4LZL,4LZM,4LZN,4LZO,4LZP,4LZR,4LZS,4LZT,4LZU,4LZV,4LZW,4LZX,4LZZ,4M00,4M01,4M02,4M03,4M04,4M05,4M06,4M07,4M08,4M09,4M0A,4M0C,4M0D,4M0E,4M0F,4M0G,4M0H,4M0I,4M0J,4M0K,4M0L,4M0M,4M0N,4M0P,4M0Q,4M0R,4M0S,4M0U,4M0V,4M0W,4M0X,4M0Y,4M0Z,4M10,4M11,4M12,4M13,4M14,4M15,4M16,4M17,4M18,4M19,4M1A,4M1B,4M1C,4M1D,4M1E,4M1F,4M1G,4M1H,4M1I,4M1J,4M1K,4M1L,4M1M,4M1N,4M1O,4M1P,4M1Q,4M1R,4M1S,4M1T,4M1U,4M1V,4M1W,4M1X,4M1Y,4M1Z,4M20,4M21,4M22,4M23,4M24,4M25,4M26,4M27,4M28,4M29,4M2A,4M2B,4M2C,4M2E,4M2F,4M2G,4M2I,4M2J,4M2K,4M2L,4M2M,4M2O,4M2P,4M2Q,4M2R,4M2S,4M2T,4M2U,4M2V,4M2W,4M2X,4M2Y,4M2Z,4M30,4M32,4M33,4M34,4M35,4M36,4M37,4M38,4M3B,4M3C,4M3D,4M3E,4M3F,4M3G,4M3H,4M3I,4M3J,4M3K,4M3L,4M3M,4M3N,4M3O,4M3P,4M3Q,4M3R,4M3S,4M3T,4M3U,4M3V,4M3W,4M3X,4M3Y,4M3Z,4M40,4M41,4M42,4M43,4M44,4M45,4M46,4M47,4M48,4M49,4M4A,4M4B,4M4C,4M4D,4M4E,4M4F,4M4G,4M4H,4M4I,4M4J,4M4K,4M4L,4M4M,4M4N,4M4O,4M4P,4M4Q,4M4R,4M4S,4M4U,4M4V,4M4W,4M4X,4M4Y,4M4Z,4M51,4M52,4M53,4M54,4M55,4M56,4M57,4M58,4M59,4M5A,4M5B,4M5C,4M5D,4M5E,4M5F,4M5G,4M5H,4M5I,4M5J,4M5K,4M5L,4M5M,4M5N,4M5O,4M5P,4M5Q,4M5R,4M5S,4M5T,4M5U,4M5V,4M5W,4M5X,4M5Y,4M5Z,4M60,4M61,4M62,4M63,4M64,4M65,4M66,4M67,4M68,4M69,4M6A,4M6B,4M6D,4M6E,4M6F,4M6G,4M6H,4M6I,4M6J,4M6K,4M6L,4M6M,4M6N,4M6O,4M6P,4M6Q,4M6R,4M6S,4M6T,4M6U,4M6V,4M6W,4M6X,4M6Y,4M70,4M71,4M72,4M73,4M74,4M75,4M76,4M77,4M78,4M7A,4M7B,4M7C,4M7D,4M7E,4M7F,4M7G,4M7H,4M7I,4M7J,4M7K,4M7L,4M7M,4M7O,4M7P,4M7R,4M7S,4M7T,4M7U,4M7V,4M7W,4M7X,4M7Y,4M7Z,4M80,4M81,4M82,4M83,4M84,4M85,4M86,4M87,4M88,4M89,4M8A,4M8B,4M8D,4M8E,4M8G,4M8H,4M8I,4M8J,4M8K,4M8L,4M8M,4M8N,4M8O,4M8Q,4M8R,4M8S,4M8T,4M8U,4M8V,4M8X,4M8Y,4M8Z,4M90,4M91,4M92,4M93,4M94,4M95,4M97,4M98,4M99,4M9A,4M9B,4M9C,4M9D,4M9E,4M9F,4M9G,4M9H,4M9I,4M9J,4M9K,4M9L,4M9M,4M9N,4M9O,4M9P,4M9Q,4M9R,4M9S,4M9T,4M9U,4M9V,4M9W,4M9X,4M9Y,4M9Z,4MA0,4MA1,4MA3,4MA4,4MA5,4MA6,4MA7,4MA8,4MA9,4MAA,4MAB,4MAC,4MAD,4MAE,4MAF,4MAG,4MAH,4MAI,4MAK,4MAL,4MAM,4MAN,4MAO,4MAP,4MAQ,4MAR,4MAS,4MAT,4MAU,4MAV,4MAX,4MAY,4MAZ,4MB0,4MB1,4MB2,4MB3,4MB4,4MB5,4MB6,4MB7,4MB8,4MB9,4MBA,4MBB,4MBC,4MBE,4MBF,4MBG,4MBH,4MBI,4MBJ,4MBK,4MBL,4MBN,4MBO,4MBP,4MBQ,4MBR,4MBS,4MBT,4MBU,4MBX,4MBY,4MBZ,4MC0,4MC1,4MC2,4MC3,4MC5,4MC6,4MC7,4MC8,4MC9,4MCA,4MCB,4MCC,4MCD,4MCE,4MCF,4MCH,4MCI,4MCJ,4MCK,4MCM,4MCN,4MCO,4MCP,4MCQ,4MCR,4MCS,4MCT,4MCU,4MCV,4MCW,4MCX,4MCY,4MCZ,4MD0,4MD1,4MD2,4MD4,4MD5,4MD6,4MD7,4MD8,4MD9,4MDA,4MDB,4MDC,4MDD,4MDE,4MDF,4MDG,4MDH,4MDI,4MDJ,4MDK,4MDL,4MDM,4MDN,4MDO,4MDP,4MDQ,4MDR,4MDS,4MDT,4MDU,4MDV,4MDW,4MDX,4MDY,4MDZ,4ME2,4ME3,4ME4,4ME5,4ME6,4ME7,4ME8,4ME9,4MEA,4MEB,4MEC,4MEE,4MEG,4MEH,4MEI,4MEJ,4MEL,4MEM,4MEN,4MEO,4MEP,4MEQ,4MER,4MES,4MET,4MEV,4MEW,4MEX,4MEY,4MEZ,4MF0,4MF1,4MF2,4MF3,4MF4,4MF5,4MF6,4MF7,4MF8,4MF9,4MFA,4MFB,4MFC,4MFD,4MFE,4MFF,4MFG,4MFH,4MFI,4MFJ,4MFK,4MFL,4MFP,4MFQ,4MFR,4MFU,4MFV,4MFZ,4MG2,4MG3,4MG4,4MG5,4MG6,4MG7,4MG8,4MG9,4MGA,4MGB,4MGC,4MGD,4MGE,4MGF,4MGG,4MGH,4MGI,4MGJ,4MGK,4MGM,4MGN,4MGP,4MGQ,4MGR,4MGS,4MGT,4MGU,4MGV,4MGW,4MGX,4MGY,4MGZ,4MH0,4MH1,4MH2,4MH3,4MH4,4MH5,4MH6,4MH7,4MH8,4MHA,4MHB,4MHC,4MHD,4MHE,4MHF,4MHG,4MHH,4MHI,4MHJ,4MHL,4MHN,4MHO,4MHP,4MHQ,4MHR,4MHS,4MHT,4MHU,4MHV,4MHW,4MHX,4MHY,4MHZ,4MI0,4MI1,4MI2,4MI3,4MI4,4MI5,4MI6,4MI7,4MI8,4MI9,4MIA,4MIB,4MIC,4MID,4MIE,4MIF,4MIG,4MIH,4MIJ,4MIK,4MIM,4MIN,4MIO,4MIR,4MIS,4MIT,4MIU,4MIV,4MIW,4MIX,4MIY,4MJ0,4MJ1,4MJ2,4MJ3,4MJ4,4MJ5,4MJ6,4MJ7,4MJ8,4MJ9,4MJA,4MJB,4MJC,4MJD,4MJE,4MJF,4MJG,4MJH,4MJI,4MJJ,4MJK,4MJL,4MJM,4MJN,4MJO,4MJP,4MJQ,4MJR,4MJS,4MJT,4MJU,4MJV,4MJW,4MJX,4MJY,4MJZ,4MK0,4MK1,4MK2,4MK3,4MK4,4MK5,4MK6,4MK7,4MK8,4MK9,4MKA,4MKB,4MKC,4MKF,4MKG,4MKH,4MKI,4MKJ,4MKK,4MKM,4MKN,4MKO,4MKP,4MKQ,4MKR,4MKS,4MKT,4MKU,4MKV,4MKW,4MKX,4MKY,4MKZ,4ML0,4ML1,4ML2,4ML3,4ML4,4ML5,4ML6,4ML7,4ML8,4ML9,4MLA,4MLB,4MLC,4MLD,4MLE,4MLF,4MLG,4MLH,4MLI,4MLJ,4MLK,4MLL,4MLM,4MLN,4MLO,4MLP,4MLQ,4MLR,4MLS,4MLT,4MLV,4MLW,4MLX,4MLY,4MLZ,4MM0,4MM1,4MM2,4MM3,4MM4,4MM5,4MM6,4MM7,4MM8,4MM9,4MMA,4MMB,4MMC,4MMD,4MME,4MMF,4MMG,4MMH,4MMI,4MMJ,4MMK,4MML,4MMM,4MMN,4MMO,4MMP,4MMQ,4MMR,4MMS,4MMT,4MMU,4MMV,4MMW,4MMX,4MMY,4MMZ,4MN0,4MN3,4MN4,4MN5,4MN6,4MN7,4MN8,4MN9,4MNA,4MNB,4MNC,4MND,4MNE,4MNF,4MNG,4MNH,4MNI,4MNJ,4MNK,4MNL,4MNM,4MNN,4MNO,4MNP,4MNQ,4MNR,4MNS,4MNT,4MNU,4MNV,4MNW,4MNX,4MNY,4MO0,4MO1,4MO2,4MO3,4MO4,4MO5,4MO7,4MO8,4MO9,4MOA,4MOB,4MOC,4MOD,4MOE,4MOF,4MOG,4MOH,4MOI,4MOJ,4MOK,4MOL,4MOM,4MON,4MOO,4MOP,4MOQ,4MOR,4MOS,4MOT,4MOU,4MOV,4MOW,4MOY,4MOZ,4MP0,4MP2,4MP3,4MP4,4MP6,4MP7,4MP8,4MPA,4MPB,4MPC,4MPD,4MPE,4MPF,4MPG,4MPH,4MPI,4MPJ,4MPK,4MPL,4MPM,4MPN,4MPO,4MPP,4MPQ,4MPR,4MPS,4MPT,4MPU,4MPV,4MPW,4MPX,4MPY,4MPZ,4MQ0,4MQ1,4MQ2,4MQ3,4MQ4,4MQ5,4MQ6,4MQ7,4MQ9,4MQA,4MQB,4MQC,4MQD,4MQE,4MQF,4MQG,4MQH,4MQI,4MQJ,4MQK,4MQL,4MQM,4MQP,4MQQ,4MQR,4MQS,4MQT,4MQU,4MQV,4MQW,4MQX,4MQY,4MR0,4MR1,4MR3,4MR4,4MR5,4MR6,4MR7,4MR8,4MR9,4MRA,4MRB,4MRC,4MRD,4MRE,4MRF,4MRG,4MRH,4MRI,4MRM,4MRN,4MRO,4MRP,4MRQ,4MRR,4MRS,4MRT,4MRU,4MRV,4MRW,4MRX,4MRY,4MRZ,4MS0,4MS1,4MS2,4MS3,4MS4,4MS5,4MS6,4MS7,4MS8,4MS9,4MSA,4MSB,4MSC,4MSD,4MSE,4MSF,4MSG,4MSH,4MSI,4MSJ,4MSK,4MSL,4MSM,4MSN,4MSO,4MSP,4MSQ,4MSR,4MSS,4MST,4MSU,4MSV,4MSW,4MSX,4MT0,4MT1,4MT2,4MT4,4MT5,4MT6,4MT7,4MT8,4MT9,4MTA,4MTB,4MTC,4MTD,4MTE,4MTF,4MTG,4MTH,4MTI,4MTJ,4MTK,4MTL,4MTM,4MTN,4MTO,4MTP,4MTQ,4MTR,4MTS,4MTT,4MTU,4MTV,4MTW,4MTX,4MTY,4MTZ,4MU0,4MU1,4MU3,4MU4,4MU5,4MU6,4MU7,4MU8,4MU9,4MUA,4MUB,4MUC,4MUD,4MUE,4MUF,4MUG,4MUH,4MUI,4MUJ,4MUK,4MUL,4MUM,4MUN,4MUO,4MUP,4MUQ,4MUR,4MUS,4MUT,4MUU,4MUV,4MUW,4MUX,4MUY,4MUZ,4MV0,4MV1,4MV2,4MV3,4MV4,4MV5,4MV6,4MV7,4MV8,4MV9,4MVA,4MVB,4MVC,4MVD,4MVE,4MVF,4MVH,4MVI,4MVJ,4MVK,4MVL,4MVM,4MVN,4MVO,4MVQ,4MVR,4MVS,4MVT,4MVU,4MVW,4MVX,4MVY,4MVZ,4MW0,4MW1,4MW2,4MW3,4MW4,4MW5,4MW6,4MW7,4MW8,4MW9,4MWA,4MWB,4MWC,4MWD,4MWE,4MWF,4MWG,4MWH,4MWI,4MWJ,4MWL,4MWO,4MWP,4MWQ,4MWR,4MWS,4MWT,4MWU,4MWV,4MWW,4MWX,4MWY,4MWZ,4MX0,4MX1,4MX2,4MX3,4MX5,4MX6,4MX7,4MX8,4MX9,4MXA,4MXC,4MXD,4MXE,4MXF,4MXI,4MXJ,4MXK,4MXL,4MXM,4MXN,4MXO,4MXP,4MXQ,4MXR,4MXT,4MXU,4MXV,4MXW,4MXX,4MXY,4MXZ,4MY0,4MY1,4MY2,4MY3,4MY4,4MY5,4MY6,4MY7,4MY8,4MY9,4MYA,4MYB,4MYC,4MYD,4MYE,4MYF,4MYG,4MYH,4MYK,4MYL,4MYM,4MYN,4MYO,4MYP,4MYQ,4MYR,4MYS,4MYT,4MYU,4MYV,4MYW,4MYX,4MYY,4MYZ,4MZ0,4MZ1,4MZ2,4MZ3,4MZ4,4MZ5,4MZ6,4MZ7,4MZ8,4MZ9,4MZA,4MZB,4MZC,4MZD,4MZE,4MZF,4MZG,4MZH,4MZI,4MZJ,4MZK,4MZL,4MZM,4MZN,4MZO,4MZP,4MZQ,4MZR,4MZS,4MZT,4MZU,4MZV,4MZW,4MZX,4MZY,4MZZ,4N00,4N01,4N02,4N03,4N04,4N05,4N06,4N07,4N08,4N09,4N0A,4N0B,4N0C,4N0D,4N0E,4N0F,4N0G,4N0H,4N0I,4N0J,4N0K,4N0L,4N0M,4N0N,4N0O,4N0P,4N0Q,4N0R,4N0S,4N0T,4N0U,4N0V,4N0W,4N0X,4N0Y,4N0Z,4N10,4N11,4N12,4N13,4N14,4N15,4N16,4N17,4N18,4N19,4N1A,4N1B,4N1C,4N1D,4N1E,4N1F,4N1G,4N1H,4N1I,4N1J,4N1K,4N1L,4N1M,4N1N,4N1O,4N1P,4N1Q,4N1R,4N1S,4N1T,4N1U,4N1V,4N1X,4N1Y,4N1Z,4N20,4N21,4N22,4N23,4N24,4N25,4N26,4N27,4N28,4N2A,4N2B,4N2C,4N2D,4N2E,4N2F,4N2G,4N2H,4N2I,4N2K,4N2L,4N2M,4N2N,4N2O,4N2P,4N2Q,4N2R,4N2S,4N2X,4N2Y,4N2Z,4N30,4N31,4N32,4N33,4N34,4N35,4N36,4N37,4N38,4N39,4N3A,4N3B,4N3C,4N3D,4N3E,4N3G,4N3M,4N3N,4N3O,4N3P,4N3R,4N3S,4N3T,4N3U,4N3V,4N3W,4N3X,4N3Y,4N3Z,4N40,4N41,4N42,4N43,4N44,4N45,4N47,4N48,4N49,4N4A,4N4B,4N4C,4N4D,4N4E,4N4F,4N4G,4N4H,4N4I,4N4J,4N4K,4N4L,4N4M,4N4N,4N4O,4N4P,4N4Q,4N4R,4N4S,4N4T,4N4U,4N4V,4N4W,4N4X,4N4Y,4N4Z,4N53,4N54,4N56,4N57,4N58,4N59,4N5A,4N5B,4N5C,4N5D,4N5E,4N5F,4N5G,4N5H,4N5I,4N5J,4N5K,4N5L,4N5M,4N5N,4N5P,4N5Q,4N5R,4N5S,4N5T,4N5U,4N5V,4N5X,4N5Y,4N5Z,4N60,4N61,4N62,4N63,4N64,4N65,4N66,4N67,4N68,4N69,4N6A,4N6B,4N6C,4N6D,4N6E,4N6F,4N6G,4N6H,4N6J,4N6K,4N6L,4N6M,4N6N,4N6O,4N6P,4N6Q,4N6R,4N6S,4N6T,4N6U,4N6V,4N6W,4N6X,4N6Y,4N6Z,4N70,4N71,4N72,4N73,4N74,4N75,4N76,4N77,4N78,4N79,4N7B,4N7C,4N7D,4N7E,4N7F,4N7G,4N7H,4N7I,4N7J,4N7K,4N7L,4N7M,4N7N,4N7O,4N7P,4N7Q,4N7R,4N7S,4N7T,4N7U,4N7V,4N7W,4N7X,4N7Y,4N7Z,4N80,4N81,4N82,4N83,4N84,4N85,4N86,4N87,4N88,4N8C,4N8D,4N8E,4N8F,4N8G,4N8H,4N8I,4N8J,4N8K,4N8L,4N8M,4N8N,4N8O,4N8P,4N8Q,4N8R,4N8S,4N8T,4N8U,4N8V,4N8W,4N8X,4N8Y,4N8Z,4N90,4N91,4N92,4N93,4N94,4N95,4N96,4N97,4N98,4N99,4N9A,4N9B,4N9C,4N9D,4N9E,4N9F,4N9G,4N9H,4N9I,4N9J,4N9K,4N9L,4N9M,4N9N,4N9O,4N9P,4N9Q,4N9R,4N9S,4N9T,4N9U,4N9V,4N9W,4N9X,4N9Y,4N9Z,4NA0,4NA1,4NA2,4NA3,4NA4,4NA5,4NA6,4NA7,4NA8,4NA9,4NAA,4NAB,4NAC,4NAD,4NAE,4NAF,4NAG,4NAH,4NAI,4NAJ,4NAK,4NAL,4NAM,4NAN,4NAO,4NAP,4NAQ,4NAR,4NAS,4NAT,4NAU,4NAV,4NAW,4NAX,4NAY,4NAZ,4NB0,4NB1,4NB2,4NB3,4NB4,4NB5,4NB6,4NB7,4NB8,4NB9,4NBA,4NBB,4NBC,4NBD,4NBE,4NBF,4NBG,4NBH,4NBI,4NBJ,4NBK,4NBL,4NBM,4NBN,4NBO,4NBP,4NBQ,4NBR,4NBS,4NBT,4NBU,4NBV,4NBW,4NBX,4NBY,4NBZ,4NC0,4NC1,4NC2,4NC3,4NC4,4NC5,4NC6,4NC7,4NC8,4NC9,4NCA,4NCB,4NCC,4NCD,4NCE,4NCF,4NCG,4NCH,4NCI,4NCJ,4NCK,4NCL,4NCM,4NCN,4NCO,4NCP,4NCQ,4NCR,4NCS,4NCT,4NCU,4NCV,4NCW,4NCX,4NCY,4NCZ,4ND1,4ND2,4ND3,4ND4,4ND5,4ND6,4ND7,4ND8,4ND9,4NDA,4NDB,4NDC,4NDD,4NDF,4NDG,4NDH,4NDI,4NDJ,4NDK,4NDL,4NDM,4NDN,4NDO,4NDP,4NDQ,4NDR,4NDS,4NDT,4NDU,4NDV,4NDW,4NDX,4NDY,4NDZ,4NE0,4NE1,4NE2,4NE3,4NE4,4NE5,4NE6,4NE7,4NE9,4NEA,4NEB,4NEC,4NED,4NEE,4NEF,4NEG,4NEH,4NEI,4NEJ,4NEK,4NEL,4NEM,4NEN,4NEO,4NEQ,4NER,4NES,4NET,4NEU,4NEV,4NEW,4NEX,4NEY,4NEZ,4NF0,4NF1,4NF2,4NF4,4NF5,4NF6,4NF7,4NF8,4NF9,4NFA,4NFB,4NFC,4NFD,4NFE,4NFF,4NFG,4NFH,4NFI,4NFJ,4NFK,4NFL,4NFM,4NFN,4NFO,4NFP,4NFQ,4NFR,4NFS,4NFT,4NFU,4NFV,4NFW,4NFX,4NFY,4NFZ,4NG0,4NG1,4NG2,4NG3,4NG4,4NG5,4NG6,4NG7,4NG8,4NG9,4NGA,4NGB,4NGC,4NGD,4NGE,4NGF,4NGG,4NGH,4NGI,4NGJ,4NGK,4NGL,4NGM,4NGN,4NGO,4NGP,4NGQ,4NGR,4NGS,4NGT,4NGU,4NGV,4NGW,4NGY,4NGZ,4NH0,4NH1,4NH2,4NH3,4NH4,4NH5,4NH6,4NH7,4NH8,4NH9,4NHA,4NHB,4NHC,4NHD,4NHE,4NHF,4NHG,4NHH,4NHI,4NHJ,4NHK,4NHL,4NHM,4NHO,4NHP,4NHQ,4NHR,4NHS,4NHT,4NHU,4NHV,4NHW,4NHX,4NHY,4NHZ,4NI0,4NI1,4NI2,4NI3,4NI5,4NI6,4NI7,4NI8,4NI9,4NIA,4NIB,4NIC,4NID,4NIE,4NIF,4NIG,4NIH,4NII,4NIJ,4NIK,4NIL,4NIM,4NIN,4NIO,4NIP,4NIQ,4NIR,4NIV,4NIW,4NIX,4NIY,4NIZ,4NJ0,4NJ1,4NJ2,4NJ3,4NJ4,4NJ5,4NJ6,4NJ7,4NJ8,4NJ9,4NJA,4NJB,4NJC,4NJD,4NJE,4NJG,4NJH,4NJI,4NJJ,4NJK,4NJL,4NJM,4NJN,4NJO,4NJP,4NJQ,4NJR,4NJS,4NJT,4NJU,4NJV,4NK1,4NK2,4NK3,4NK4,4NK5,4NK6,4NK7,4NK8,4NK9,4NKA,4NKB,4NKC,4NKD,4NKE,4NKF,4NKG,4NKH,4NKI,4NKJ,4NKK,4NKL,4NKM,4NKN,4NKO,4NKP,4NKQ,4NKR,4NKS,4NKT,4NKU,4NKV,4NKW,4NKX,4NKY,4NKZ,4NL0,4NL1,4NL2,4NL3,4NL4,4NL5,4NL8,4NL9,4NLA,4NLB,4NLC,4NLD,4NLE,4NLF,4NLG,4NLH,4NLI,4NLJ,4NLK,4NLL,4NLM,4NLN,4NLO,4NLP,4NLQ,4NLR,4NLS,4NLT,4NLU,4NLV,4NLW,4NLX,4NLY,4NLZ,4NM0,4NM1,4NM2,4NM3,4NM4,4NM5,4NM6,4NM7,4NM8,4NM9,4NMA,4NMB,4NMC,4NMD,4NME,4NMF,4NMG,4NMH,4NMI,4NMJ,4NMK,4NML,4NMM,4NMN,4NMO,4NMP,4NMQ,4NMR,4NMS,4NMT,4NMU,4NMV,4NMW,4NMX,4NMY,4NMZ,4NN0,4NN1,4NN2,4NN3,4NN5,4NN6,4NN7,4NN9,4NNA,4NNB,4NNC,4NND,4NNG,4NNH,4NNI,4NNJ,4NNK,4NNL,4NNM,4NNN,4NNO,4NNP,4NNQ,4NNR,4NNS,4NNT,4NNU,4NNW,4NNX,4NNY,4NNZ,4NO0,4NO1,4NO2,4NO3,4NO4,4NO5,4NO6,4NO7,4NO8,4NO9,4NOA,4NOB,4NOC,4NOD,4NOE,4NOF,4NOG,4NOH,4NOI,4NOJ,4NOK,4NOL,4NOM,4NON,4NOO,4NOS,4NOT,4NOV,4NOX,4NOY,4NOZ,4NP1,4NP2,4NP3,4NP4,4NP5,4NP6,4NP7,4NP8,4NP9,4NPA,4NPB,4NPC,4NPD,4NPE,4NPF,4NPH,4NPI,4NPJ,4NPK,4NPL,4NPM,4NPN,4NPO,4NPP,4NPQ,4NPR,4NPS,4NPT,4NPU,4NPV,4NPW,4NPX,4NPY,4NQ0,4NQ1,4NQ2,4NQ3,4NQ4,4NQ5,4NQ6,4NQ8,4NQA,4NQC,4NQD,4NQE,4NQF,4NQG,4NQI,4NQJ,4NQK,4NQL,4NQM,4NQN,4NQQ,4NQR,4NQS,4NQT,4NQU,4NQV,4NQW,4NQX,4NQY,4NQZ,4NR0,4NR1,4NR2,4NR3,4NR4,4NR5,4NR6,4NR7,4NR8,4NR9,4NRA,4NRB,4NRC,4NRD,4NRE,4NRG,4NRH,4NRI,4NRJ,4NRK,4NRL,4NRM,4NRN,4NRO,4NRP,4NRQ,4NRR,4NRS,4NRT,4NRU,4NRV,4NRW,4NRX,4NRY,4NRZ,4NS0,4NS1,4NS2,4NS3,4NS4,4NS5,4NSB,4NSC,4NSD,4NSE,4NSG,4NSH,4NSI,4NSJ,4NSK,4NSL,4NSM,4NSN,4NSO,4NSP,4NSQ,4NSR,4NSS,4NST,4NSV,4NSW,4NSX,4NSY,4NT0,4NT1,4NT2,4NT4,4NT5,4NT6,4NT8,4NT9,4NTA,4NTB,4NTC,4NTD,4NTE,4NTF,4NTG,4NTI,4NTJ,4NTK,4NTL,4NTM,4NTN,4NTO,4NTP,4NTQ,4NTR,4NTS,4NTT,4NTW,4NTX,4NTY,4NTZ,4NU0,4NU1,4NU2,4NU3,4NU5,4NU6,4NU7,4NU8,4NU9,4NUA,4NUB,4NUC,4NUD,4NUE,4NUF,4NUG,4NUH,4NUI,4NUJ,4NUK,4NUL,4NUM,4NUN,4NUO,4NUP,4NUQ,4NUR,4NUS,4NUT,4NUU,4NUV,4NUW,4NUX,4NUY,4NUZ,4NV0,4NV1,4NV2,4NV3,4NV4,4NV5,4NV6,4NV7,4NV8,4NVA,4NVB,4NVC,4NVD,4NVE,4NVF,4NVG,4NVH,4NVI,4NVJ,4NVK,4NVL,4NVM,4NVN,4NVO,4NVP,4NVQ,4NVR,4NVS,4NVT,4NW2,4NW3,4NW4,4NW5,4NW6,4NW7,4NW8,4NW9,4NWB,4NWC,4NWD,4NWE,4NWF,4NWG,4NWH,4NWI,4NWJ,4NWK,4NWL,4NWM,4NWN,4NWO,4NWP,4NWQ,4NWR,4NWS,4NWT,4NWU,4NWV,4NWW,4NWX,4NWY,4NWZ,4NX0,4NX1,4NX2,4NX4,4NX5,4NX6,4NX7,4NX8,4NX9,4NXA,4NXB,4NXC,4NXE,4NXF,4NXG,4NXH,4NXI,4NXJ,4NXK,4NXL,4NXM,4NXN,4NXO,4NXP,4NXQ,4NXR,4NXS,4NXT,4NXU,4NXV,4NXW,4NXX,4NXY,4NXZ,4NY0,4NY1,4NY2,4NY3,4NY4,4NY5,4NY6,4NY7,4NY8,4NY9,4NYA,4NYB,4NYC,4NYD,4NYE,4NYF,4NYG,4NYH,4NYI,4NYJ,4NYK,4NYL,4NYM,4NYN,4NYO,4NYP,4NYQ,4NYR,4NYT,4NYU,4NYV,4NYW,4NYX,4NYY,4NYZ,4NZ0,4NZ1,4NZ2,4NZ3,4NZ4,4NZ5,4NZ6,4NZ7,4NZ8,4NZ9,4NZB,4NZC,4NZD,4NZF,4NZG,4NZH,4NZI,4NZJ,4NZK,4NZL,4NZM,4NZN,4NZO,4NZP,4NZQ,4NZR,4NZS,4NZT,4NZU,4NZV,4NZW,4NZY,4NZZ,4O00,4O01,4O02,4O03,4O04,4O05,4O06,4O07,4O08,4O09,4O0A,4O0B,4O0C,4O0D,4O0E,4O0F,4O0G,4O0H,4O0I,4O0J,4O0K,4O0L,4O0M,4O0N,4O0O,4O0P,4O0Q,4O0R,4O0S,4O0T,4O0U,4O0V,4O0W,4O0X,4O0Y,4O0Z,4O10,4O11,4O12,4O13,4O14,4O15,4O16,4O17,4O18,4O19,4O1A,4O1B,4O1C,4O1D,4O1E,4O1F,4O1G,4O1H,4O1I,4O1J,4O1K,4O1L,4O1M,4O1N,4O1O,4O1P,4O1Q,4O1R,4O1S,4O1T,4O1U,4O1V,4O1W,4O1X,4O1Y,4O1Z,4O21,4O22,4O23,4O24,4O25,4O26,4O27,4O28,4O29,4O2A,4O2B,4O2C,4O2D,4O2E,4O2F,4O2G,4O2H,4O2I,4O2L,4O2P,4O2R,4O2T,4O2W,4O2X,4O2Z,4O30,4O32,4O33,4O34,4O35,4O36,4O37,4O38,4O3A,4O3B,4O3C,4O3F,4O3M,4O3N,4O3O,4O3P,4O3Q,4O3R,4O3S,4O3T,4O3U,4O3V,4O3W,4O3X,4O3Y,4O3Z,4O41,4O42,4O43,4O44,4O45,4O46,4O47,4O48,4O49,4O4A,4O4B,4O4C,4O4D,4O4E,4O4F,4O4G,4O4H,4O4I,4O4J,4O4K,4O4L,4O4O,4O4P,4O4Q,4O4R,4O4S,4O4T,4O4U,4O4V,4O4W,4O4X,4O4Y,4O4Z,4O50,4O51,4O52,4O53,4O54,4O55,4O56,4O57,4O58,4O59,4O5A,4O5B,4O5C,4O5E,4O5F,4O5G,4O5H,4O5I,4O5J,4O5K,4O5L,4O5M,4O5N,4O5O,4O5P,4O5Q,4O5R,4O5S,4O5T,4O5U,4O5V,4O5W,4O5X,4O5Y,4O5Z,4O60,4O61,4O62,4O63,4O64,4O65,4O66,4O67,4O68,4O69,4O6A,4O6B,4O6C,4O6D,4O6E,4O6F,4O6G,4O6H,4O6I,4O6J,4O6K,4O6L,4O6M,4O6N,4O6O,4O6P,4O6Q,4O6R,4O6S,4O6T,4O6U,4O6V,4O6W,4O6X,4O6Y,4O6Z,4O70,4O71,4O72,4O74,4O75,4O76,4O77,4O78,4O79,4O7A,4O7B,4O7C,4O7D,4O7E,4O7F,4O7G,4O7H,4O7I,4O7J,4O7K,4O7L,4O7M,4O7N,4O7O,4O7P,4O7Q,4O7R,4O7S,4O7T,4O7U,4O7V,4O7W,4O7X,4O7Y,4O7Z,4O81,4O82,4O83,4O84,4O86,4O87,4O88,4O89,4O8A,4O8B,4O8C,4O8E,4O8F,4O8G,4O8H,4O8I,4O8J,4O8K,4O8L,4O8M,4O8N,4O8O,4O8P,4O8Q,4O8R,4O8S,4O8T,4O8U,4O8V,4O8W,4O8X,4O8Y,4O8Z,4O90,4O91,4O92,4O93,4O94,4O95,4O96,4O97,4O98,4O99,4O9A,4O9B,4O9C,4O9D,4O9E,4O9F,4O9G,4O9H,4O9I,4O9K,4O9L,4O9M,4O9P,4O9R,4O9S,4O9T,4O9U,4O9V,4O9W,4O9X,4O9Y,4OA3,4OA4,4OA5,4OA7,4OA8,4OAA,4OAD,4OAE,4OAF,4OAG,4OAH,4OAI,4OAJ,4OAK,4OAL,4OAN,4OAO,4OAP,4OAQ,4OAR,4OAS,4OAT,4OAU,4OAV,4OAW,4OAY,4OAZ,4OB0,4OB1,4OB2,4OB3,4OB4,4OB5,4OB6,4OB7,4OB8,4OB9,4OBA,4OBB,4OBC,4OBD,4OBE,4OBF,4OBG,4OBH,4OBI,4OBJ,4OBK,4OBM,4OBO,4OBP,4OBQ,4OBR,4OBS,4OBT,4OBU,4OBV,4OBW,4OBX,4OBY,4OBZ,4OC0,4OC1,4OC2,4OC3,4OC4,4OC5,4OC6,4OC7,4OC8,4OC9,4OCA,4OCB,4OCC,4OCD,4OCE,4OCF,4OCG,4OCH,4OCI,4OCJ,4OCK,4OCL,4OCM,4OCN,4OCO,4OCP,4OCQ,4OCR,4OCS,4OCT,4OCU,4OCV,4OCW,4OCX,4OCY,4OCZ,4OD0,4OD1,4OD2,4OD3,4OD4,4OD5,4OD6,4OD7,4OD8,4OD9,4ODA,4ODB,4ODC,4ODD,4ODE,4ODF,4ODG,4ODH,4ODI,4ODJ,4ODK,4ODL,4ODM,4ODN,4ODO,4ODP,4ODQ,4ODR,4ODS,4ODT,4ODU,4ODV,4ODW,4ODX,4OE1,4OE2,4OE4,4OE5,4OE6,4OE7,4OE9,4OEA,4OEB,4OEC,4OED,4OEE,4OEF,4OEG,4OEH,4OEI,4OEJ,4OEK,4OEL,4OEM,4OEN,4OEO,4OEP,4OER,4OES,4OET,4OEU,4OEV,4OEW,4OEX,4OEY,4OEZ,4OF0,4OF1,4OF3,4OF4,4OF5,4OF6,4OF7,4OF8,4OF9,4OFA,4OFB,4OFC,4OFD,4OFE,4OFF,4OFG,4OFH,4OFI,4OFJ,4OFK,4OFL,4OFM,4OFN,4OFO,4OFP,4OFQ,4OFR,4OFS,4OFT,4OFU,4OFV,4OFW,4OFX,4OFY,4OFZ,4OG1,4OG2,4OG3,4OG4,4OG5,4OG6,4OG7,4OG8,4OGA,4OGB,4OGC,4OGD,4OGE,4OGF,4OGG,4OGH,4OGI,4OGJ,4OGK,4OGL,4OGM,4OGN,4OGP,4OGQ,4OGR,4OGS,4OGT,4OGU,4OGV,4OGW,4OGX,4OGY,4OGZ,4OH0,4OH1,4OH2,4OH3,4OH4,4OH5,4OH6,4OH7,4OH8,4OH9,4OHA,4OHB,4OHC,4OHD,4OHE,4OHF,4OHH,4OHI,4OHJ,4OHK,4OHL,4OHM,4OHN,4OHO,4OHP,4OHQ,4OHR,4OHS,4OHT,4OHU,4OHV,4OHW,4OHX,4OHY,4OHZ,4OI0,4OI1,4OI2,4OI3,4OI4,4OI5,4OI6,4OI7,4OI8,4OI9,4OIA,4OIB,4OIC,4OID,4OIE,4OIF,4OIG,4OIH,4OII,4OIJ,4OIK,4OIL,4OIM,4OIN,4OIO,4OIP,4OIQ,4OIR,4OIT,4OIU,4OIV,4OIW,4OIX,4OIY,4OIZ,4OJ0,4OJ1,4OJ2,4OJ3,4OJ4,4OJ5,4OJ6,4OJ8,4OJ9,4OJA,4OJB,4OJC,4OJD,4OJE,4OJF,4OJG,4OJH,4OJI,4OJJ,4OJK,4OJL,4OJM,4OJN,4OJO,4OJP,4OJQ,4OJR,4OJT,4OJU,4OJV,4OJX,4OJY,4OJZ,4OK0,4OK1,4OK2,4OK3,4OK4,4OK5,4OK6,4OK7,4OK9,4OKA,4OKB,4OKC,4OKD,4OKE,4OKF,4OKG,4OKH,4OKI,4OKJ,4OKK,4OKL,4OKM,4OKN,4OKO,4OKP,4OKQ,4OKR,4OKS,4OKT,4OKU,4OKV,4OKW,4OKX,4OKY,4OKZ,4OL0,4OL4,4OL7,4OL8,4OL9,4OLA,4OLB,4OLC,4OLD,4OLE,4OLF,4OLG,4OLH,4OLI,4OLJ,4OLK,4OLL,4OLM,4OLN,4OLO,4OLP,4OLQ,4OLR,4OLS,4OLT,4OLU,4OLV,4OLW,4OLX,4OLY,4OLZ,4OM0,4OM1,4OM2,4OM3,4OM4,4OM5,4OM7,4OM8,4OM9,4OMA,4OMB,4OMC,4OMD,4OME,4OMF,4OMG,4OMH,4OMJ,4OMK,4OML,4OMM,4OMN,4OMO,4OMP,4OMQ,4OMR,4OMT,4OMU,4OMV,4OMW,4OMX,4OMY,4OMZ,4ON0,4ON1,4ON3,4ON9,4ONA,4ONC,4OND,4ONE,4ONF,4ONG,4ONH,4ONI,4ONJ,4ONK,4ONL,4ONM,4ONN,4ONO,4ONQ,4ONR,4ONS,4ONT,4ONU,4ONV,4ONW,4ONX,4ONY,4ONZ,4OO0,4OO1,4OO2,4OO3,4OO4,4OO5,4OO6,4OO7,4OO8,4OO9,4OOA,4OOB,4OOC,4OOD,4OOE,4OOF,4OOG,4OOH,4OOI,4OOJ,4OOK,4OOL,4OOM,4OON,4OOO,4OOP,4OOQ,4OOR,4OOS,4OOT,4OOU,4OOV,4OOW,4OOX,4OOY,4OOZ,4OP0,4OP1,4OP2,4OP3,4OP4,4OP5,4OP6,4OP7,4OP8,4OP9,4OPA,4OPB,4OPC,4OPD,4OPE,4OPF,4OPG,4OPH,4OPI,4OPJ,4OPK,4OPL,4OPM,4OPN,4OPO,4OPP,4OPQ,4OPR,4OPS,4OPT,4OPU,4OPV,4OPW,4OPX,4OPY,4OPZ,4OQ0,4OQ1,4OQ2,4OQ3,4OQ4,4OQ5,4OQ6,4OQ7,4OQ8,4OQ9,4OQA,4OQB,4OQC,4OQD,4OQE,4OQF,4OQG,4OQH,4OQI,4OQJ,4OQL,4OQM,4OQN,4OQO,4OQP,4OQQ,4OQR,4OQS,4OQT,4OQU,4OQV,4OQW,4OQX,4OQY,4OQZ,4OR0,4OR1,4OR2,4OR4,4OR5,4OR6,4OR7,4OR8,4OR9,4ORA,4ORB,4ORC,4ORD,4ORE,4ORF,4ORG,4ORH,4ORI,4ORK,4ORL,4ORM,4ORN,4ORO,4ORR,4ORS,4ORU,4ORV,4ORW,4ORX,4ORY,4ORZ,4OS0,4OS1,4OS2,4OS3,4OS4,4OS5,4OS6,4OS7,4OS8,4OSD,4OSE,4OSF,4OSG,4OSH,4OSI,4OSJ,4OSK,4OSL,4OSM,4OSN,4OSO,4OSP,4OSQ,4OSR,4OSS,4OST,4OSU,4OSV,4OSW,4OSX,4OSY,4OSZ,4OT0,4OT1,4OT2,4OT3,4OT4,4OT5,4OT6,4OT7,4OT8,4OT9,4OTA,4OTB,4OTC,4OTD,4OTE,4OTF,4OTG,4OTH,4OTI,4OTJ,4OTK,4OTL,4OTM,4OTN,4OTO,4OTP,4OTQ,4OTR,4OTS,4OTT,4OTU,4OTV,4OTX,4OTY,4OTZ,4OU0,4OU1,4OU2,4OU3,4OU4,4OU5,4OU6,4OU7,4OU8,4OU9,4OUA,4OUB,4OUC,4OUD,4OUE,4OUF,4OUG,4OUH,4OUI,4OUJ,4OUK,4OUL,4OUM,4OUN,4OUO,4OUQ,4OUR,4OUS,4OUU,4OV0,4OV1,4OV2,4OV4,4OV5,4OV6,4OV7,4OV8,4OV9,4OVA,4OVB,4OVD,4OVE,4OVF,4OVG,4OVH,4OVI,4OVJ,4OVK,4OVL,4OVM,4OVN,4OVO,4OVP,4OVQ,4OVR,4OVS,4OVT,4OVU,4OVV,4OVW,4OVX,4OVY,4OVZ,4OW0,4OW1,4OW2,4OW3,4OW4,4OW5,4OW6,4OW8,4OWA,4OWB,4OWC,4OWD,4OWE,4OWF,4OWG,4OWH,4OWI,4OWJ,4OWK,4OWL,4OWM,4OWN,4OWO,4OWP,4OWQ,4OWR,4OWS,4OWT,4OWU,4OWV,4OWW,4OWX,4OWY,4OWZ,4OX0,4OX2,4OX3,4OX5,4OX6,4OX7,4OX8,4OX9,4OXB,4OXC,4OXD,4OXF,4OXI,4OXK,4OXM,4OXN,4OXP,4OXQ,4OXR,4OXS,4OXV,4OXW,4OXX,4OXY,4OY2,4OY3,4OY4,4OY5,4OY6,4OY7,4OY8,4OY9,4OYA,4OYB,4OYC,4OYD,4OYE,4OYF,4OYH,4OYI,4OYJ,4OYK,4OYL,4OYM,4OYN,4OYO,4OYP,4OYQ,4OYR,4OYS,4OYT,4OYU,4OYV,4OYW,4OYX,4OYY,4OYZ,4OZ0,4OZ1,4OZ2,4OZ3,4OZ4,4OZ5,4OZ6,4OZ7,4OZ9,4OZA,4OZB,4OZC,4OZD,4OZE,4OZF,4OZG,4OZH,4OZI,4OZJ,4OZK,4OZL,4OZN,4OZO,4OZQ,4OZR,4OZS,4OZT,4OZU,4OZV,4OZW,4OZX,4OZY,4OZZ,4P00,4P01,4P02,4P04,4P05,4P06,4P07,4P08,4P09,4P0A,4P0B,4P0C,4P0D,4P0E,4P0F,4P0G,4P0H,4P0I,4P0J,4P0K,4P0L,4P0M,4P0N,4P0O,4P0P,4P0Q,4P0R,4P0S,4P0T,4P0U,4P0V,4P0W,4P0X,4P0Y,4P0Z,4P10,4P11,4P12,4P13,4P14,4P15,4P16,4P17,4P18,4P19,4P1A,4P1B,4P1C,4P1D,4P1E,4P1G,4P1H,4P1J,4P1L,4P1M,4P1N,4P1O,4P1Q,4P1R,4P1T,4P1U,4P1V,4P1W,4P1X,4P1Y,4P1Z,4P20,4P22,4P23,4P24,4P25,4P26,4P27,4P29,4P2A,4P2B,4P2C,4P2E,4P2F,4P2G,4P2H,4P2I,4P2J,4P2K,4P2L,4P2M,4P2N,4P2O,4P2P,4P2Q,4P2R,4P2S,4P2T,4P2V,4P2X,4P2Y,4P2Z,4P30,4P31,4P32,4P33,4P34,4P35,4P36,4P37,4P38,4P39,4P3A,4P3B,4P3C,4P3D,4P3E,4P3F,4P3G,4P3H,4P3I,4P3J,4P3K,4P3L,4P3M,4P3N,4P3O,4P3P,4P3Q,4P3R,4P3S,4P3T,4P3U,4P3V,4P3W,4P3X,4P3Y,4P3Z,4P40,4P42,4P43,4P44,4P45,4P46,4P47,4P48,4P49,4P4B,4P4C,4P4D,4P4E,4P4F,4P4G,4P4H,4P4I,4P4J,4P4K,4P4L,4P4M,4P4N,4P4O,4P4P,4P4Q,4P4R,4P4S,4P4T,4P4U,4P4V,4P4W,4P4X,4P4Y,4P4Z,4P52,4P53,4P54,4P55,4P56,4P57,4P58,4P59,4P5A,4P5B,4P5D,4P5E,4P5F,4P5H,4P5I,4P5J,4P5K,4P5M,4P5N,4P5O,4P5P,4P5Q,4P5R,4P5S,4P5T,4P5U,4P5W,4P5X,4P5Y,4P5Z,4P60,4P61,4P62,4P65,4P66,4P67,4P68,4P69,4P6A,4P6B,4P6C,4P6D,4P6E,4P6F,4P6G,4P6H,4P6I,4P6J,4P6K,4P6L,4P6P,4P6Q,4P6R,4P6S,4P6T,4P6V,4P6W,4P6X,4P6Y,4P6Z,4P70,4P71,4P72,4P73,4P74,4P75,4P76,4P77,4P78,4P79,4P7A,4P7B,4P7C,4P7D,4P7E,4P7F,4P7G,4P7H,4P7I,4P7J,4P7K,4P7L,4P7M,4P7N,4P7O,4P7Q,4P7R,4P7S,4P7T,4P7U,4P7V,4P7W,4P7X,4P7Y,4P80,4P81,4P82,4P83,4P84,4P85,4P86,4P87,4P8B,4P8C,4P8E,4P8H,4P8I,4P8J,4P8K,4P8L,4P8M,4P8N,4P8O,4P8P,4P8Q,4P8R,4P8S,4P8T,4P8U,4P8V,4P8W,4P8X,4P8Y,4P8Z,4P90,4P91,4P92,4P93,4P94,4P95,4P96,4P97,4P98,4P99,4P9A,4P9C,4P9D,4P9E,4P9F,4P9G,4P9H,4P9I,4P9J,4P9K,4P9L,4P9M,4P9N,4P9O,4P9P,4P9R,4P9S,4P9T,4P9U,4P9V,4P9W,4P9X,4P9Y,4P9Z,4PA0,4PA1,4PA3,4PA4,4PA5,4PA6,4PA7,4PA8,4PA9,4PAA,4PAB,4PAC,4PAD,4PAE,4PAF,4PAG,4PAH,4PAI,4PAK,4PAL,4PAM,4PAN,4PAO,4PAQ,4PAR,4PAS,4PAU,4PAV,4PAW,4PAX,4PAY,4PAZ,4PB0,4PB1,4PB2,4PB3,4PB4,4PB5,4PB6,4PB9,4PBA,4PBB,4PBC,4PBD,4PBE,4PBF,4PBG,4PBH,4PBO,4PBP,4PBQ,4PBR,4PBS,4PBT,4PBU,4PBV,4PBW,4PBX,4PBY,4PBZ,4PC0,4PC1,4PC2,4PC3,4PC4,4PC6,4PC7,4PC8,4PC9,4PCA,4PCB,4PCD,4PCE,4PCF,4PCG,4PCH,4PCI,4PCJ,4PCK,4PCL,4PCN,4PCO,4PCP,4PCQ,4PCR,4PCS,4PCT,4PCU,4PCV,4PCW,4PCY,4PCZ,4PD0,4PD1,4PD2,4PD3,4PD4,4PD5,4PD6,4PD7,4PD8,4PD9,4PDA,4PDB,4PDC,4PDD,4PDE,4PDG,4PDH,4PDI,4PDJ,4PDK,4PDL,4PDM,4PDN,4PDO,4PDP,4PDQ,4PDR,4PDS,4PDT,4PDV,4PDW,4PDX,4PDY,4PDZ,4PE0,4PE1,4PE2,4PE3,4PE4,4PE5,4PE6,4PE7,4PE8,4PED,4PEE,4PEF,4PEG,4PEH,4PEI,4PEJ,4PEK,4PEL,4PEM,4PEO,4PEP,4PEQ,4PER,4PES,4PET,4PEU,4PEV,4PEW,4PEX,4PEY,4PEZ,4PF0,4PF1,4PF3,4PF4,4PF5,4PF6,4PF7,4PF8,4PF9,4PFA,4PFB,4PFC,4PFD,4PFE,4PFF,4PFH,4PFI,4PFJ,4PFK,4PFM,4PFN,4PFO,4PFP,4PFQ,4PFR,4PFS,4PFT,4PFU,4PFW,4PFX,4PFY,4PFZ,4PG0,4PG1,4PG2,4PG3,4PG4,4PG5,4PG6,4PG7,4PG8,4PG9,4PGA,4PGB,4PGC,4PGD,4PGE,4PGF,4PGG,4PGH,4PGI,4PGJ,4PGK,4PGL,4PGM,4PGN,4PGO,4PGP,4PGQ,4PGR,4PGS,4PGT,4PGU,4PGV,4PGW,4PGX,4PGY,4PGZ,4PH0,4PH1,4PH2,4PH3,4PH4,4PH5,4PH6,4PH7,4PH8,4PH9,4PHA,4PHB,4PHC,4PHD,4PHE,4PHF,4PHG,4PHH,4PHI,4PHJ,4PHK,4PHL,4PHM,4PHN,4PHO,4PHP,4PHQ,4PHR,4PHS,4PHT,4PHU,4PHV,4PHW,4PHX,4PHY,4PHZ,4PI0,4PI2,4PI3,4PI7,4PI8,4PI9,4PIA,4PIB,4PIC,4PID,4PIE,4PIF,4PIG,4PIH,4PII,4PIJ,4PIK,4PIM,4PIN,4PIO,4PIP,4PIQ,4PIR,4PIS,4PIT,4PIU,4PIV,4PIW,4PIX,4PIY,4PIZ,4PJ0,4PJ1,4PJ2,4PJ3,4PJ5,4PJ6,4PJ7,4PJ8,4PJ9,4PJA,4PJB,4PJC,4PJD,4PJE,4PJF,4PJG,4PJH,4PJI,4PJJ,4PJK,4PJL,4PJM,4PJN,4PJO,4PJQ,4PJR,4PJS,4PJT,4PJU,4PJV,4PJW,4PJX,4PJY,4PJZ,4PK0,4PK1,4PK2,4PK3,4PK4,4PK5,4PK6,4PK7,4PK9,4PKA,4PKB,4PKC,4PKD,4PKE,4PKF,4PKG,4PKH,4PKI,4PKK,4PKL,4PKM,4PKN,4PKO,4PKQ,4PKR,4PKS,4PKT,4PKU,4PKV,4PKW,4PKX,4PKY,4PKZ,4PL0,4PL1,4PL2,4PL3,4PL4,4PL5,4PL6,4PL7,4PL8,4PL9,4PLA,4PLB,4PLC,4PLD,4PLE,4PLF,4PLG,4PLH,4PLI,4PLJ,4PLK,4PLL,4PLM,4PLN,4PLO,4PLP,4PLQ,4PLR,4PLS,4PLT,4PLU,4PLV,4PLW,4PLX,4PLY,4PLZ,4PM0,4PM1,4PM3,4PM4,4PM5,4PM6,4PM7,4PM8,4PM9,4PMA,4PMB,4PMC,4PMD,4PME,4PMF,4PMH,4PMI,4PMJ,4PMK,4PML,4PMM,4PMN,4PMO,4PMP,4PMQ,4PMR,4PMS,4PMT,4PMU,4PMV,4PMW,4PMX,4PMY,4PMZ,4PN0,4PN1,4PN2,4PN3,4PN6,4PN7,4PN8,4PN9,4PNA,4PNB,4PNC,4PND,4PNE,4PNF,4PNG,4PNH,4PNI,4PNJ,4PNK,4PNL,4PNM,4PNN,4PNO,4PNP,4PNQ,4PNR,4PNS,4PNT,4PNU,4PNV,4PNW,4PNX,4PNY,4PNZ,4PO0,4PO1,4PO2,4PO3,4PO4,4PO5,4PO6,4PO7,4PO8,4PO9,4POA,4POB,4POC,4POD,4POE,4POF,4POG,4POH,4POI,4POJ,4POK,4POL,4POM,4PON,4POO,4POP,4POQ,4POR,4POS,4POT,4POU,4POV,4POW,4POX,4POY,4POZ,4PP0,4PP3,4PP4,4PP5,4PP6,4PP7,4PP8,4PP9,4PPA,4PPB,4PPC,4PPD,4PPE,4PPF,4PPG,4PPH,4PPI,4PPJ,4PPK,4PPL,4PPM,4PPN,4PPO,4PPP,4PPQ,4PPR,4PPS,4PPT,4PPU,4PPV,4PPX,4PPY,4PPZ,4PQ0,4PQ1,4PQ6,4PQ7,4PQ8,4PQ9,4PQA,4PQB,4PQC,4PQD,4PQE,4PQF,4PQG,4PQH,4PQI,4PQJ,4PQK,4PQL,4PQN,4PQO,4PQP,4PQQ,4PQR,4PQT,4PQU,4PQV,4PQW,4PQX,4PQY,4PQZ,4PR0,4PR3,4PR4,4PR5,4PR6,4PR7,4PR8,4PR9,4PRA,4PRB,4PRD,4PRE,4PRF,4PRG,4PRH,4PRI,4PRJ,4PRK,4PRL,4PRN,4PRO,4PRP,4PRQ,4PRR,4PRS,4PRT,4PRU,4PRV,4PRW,4PRX,4PRY,4PRZ,4PS0,4PS1,4PS2,4PS3,4PS4,4PS5,4PS6,4PS7,4PS8,4PSA,4PSB,4PSC,4PSD,4PSE,4PSF,4PSG,4PSH,4PSI,4PSJ,4PSK,4PSL,4PSM,4PSN,4PSO,4PSP,4PSQ,4PSR,4PSS,4PST,4PSU,4PSV,4PSW,4PSX,4PSY,4PT1,4PT2,4PT4,4PT5,4PT6,4PT7,4PTA,4PTB,4PTC,4PTD,4PTE,4PTF,4PTG,4PTH,4PTI,4PTJ,4PTK,4PTL,4PTM,4PTN,4PTS,4PTT,4PTU,4PTV,4PTW,4PTX,4PTY,4PTZ,4PU0,4PU2,4PU3,4PU4,4PU5,4PU6,4PU7,4PU8,4PU9,4PUA,4PUB,4PUC,4PUD,4PUE,4PUF,4PUG,4PUH,4PUI,4PUJ,4PUK,4PUL,4PUM,4PUN,4PUO,4PUP,4PUQ,4PUR,4PUS,4PUT,4PUU,4PUV,4PUW,4PUX,4PUZ,4PV0,4PV1,4PV2,4PV3,4PV4,4PV5,4PV6,4PV7,4PV8,4PV9,4PVA,4PVB,4PVC,4PVD,4PVE,4PVF,4PVG,4PVH,4PVI,4PVJ,4PVK,4PVL,4PVM,4PVN,4PVO,4PVP,4PVQ,4PVR,4PVS,4PVT,4PVU,4PVV,4PVX,4PVY,4PVZ,4PW0,4PW1,4PW2,4PW3,4PW4,4PW5,4PW6,4PW7,4PW8,4PW9,4PWA,4PWB,4PWC,4PWD,4PWE,4PWF,4PWG,4PWH,4PWI,4PWJ,4PWK,4PWL,4PWM,4PWN,4PWO,4PWP,4PWQ,4PWS,4PWT,4PWU,4PWV,4PWW,4PWX,4PWY,4PWZ,4PX1,4PX2,4PX3,4PX5,4PX6,4PX7,4PX8,4PX9,4PXA,4PXB,4PXC,4PXD,4PXE,4PXF,4PXG,4PXH,4PXI,4PXJ,4PXK,4PXL,4PXM,4PXN,4PXO,4PXQ,4PXS,4PXT,4PXU,4PXV,4PXW,4PXX,4PXY,4PXZ,4PY0,4PY1,4PY2,4PY3,4PY4,4PY5,4PY6,4PY7,4PY8,4PY9,4PYA,4PYD,4PYG,4PYH,4PYI,4PYJ,4PYK,4PYL,4PYM,4PYN,4PYO,4PYP,4PYQ,4PYR,4PYS,4PYT,4PYU,4PYV,4PYW,4PYX,4PYY,4PYZ,4PZ0,4PZ1,4PZ2,4PZ3,4PZ4,4PZ5,4PZ6,4PZ7,4PZ8,4PZ9,4PZA,4PZC,4PZD,4PZE,4PZF,4PZG,4PZH,4PZI,4PZJ,4PZK,4PZL,4PZN,4PZO,4PZP,4PZQ,4PZR,4PZS,4PZT,4PZU,4PZV,4PZW,4PZX,4PZY,4PZZ,4Q00,4Q01,4Q02,4Q03,4Q04,4Q05,4Q06,4Q07,4Q08,4Q09,4Q0A,4Q0B,4Q0C,4Q0D,4Q0E,4Q0F,4Q0G,4Q0H,4Q0I,4Q0J,4Q0K,4Q0L,4Q0M,4Q0N,4Q0O,4Q0P,4Q0Q,4Q0R,4Q0S,4Q0T,4Q0U,4Q0V,4Q0W,4Q0X,4Q0Y,4Q0Z,4Q10,4Q11,4Q12,4Q13,4Q14,4Q15,4Q16,4Q17,4Q18,4Q19,4Q1A,4Q1B,4Q1C,4Q1D,4Q1E,4Q1F,4Q1G,4Q1H,4Q1I,4Q1J,4Q1K,4Q1L,4Q1N,4Q1O,4Q1P,4Q1Q,4Q1R,4Q1S,4Q1T,4Q1U,4Q1V,4Q1W,4Q1X,4Q1Y,4Q1Z,4Q20,4Q21,4Q22,4Q23,4Q24,4Q25,4Q26,4Q27,4Q28,4Q29,4Q2A,4Q2B,4Q2C,4Q2D,4Q2E,4Q2F,4Q2G,4Q2H,4Q2J,4Q2K,4Q2L,4Q2M,4Q2N,4Q2O,4Q2P,4Q2Q,4Q2R,4Q2S,4Q2T,4Q2U,4Q2V,4Q2W,4Q2X,4Q2Y,4Q2Z,4Q30,4Q31,4Q32,4Q33,4Q34,4Q35,4Q36,4Q37,4Q38,4Q39,4Q3A,4Q3B,4Q3C,4Q3D,4Q3E,4Q3F,4Q3G,4Q3H,4Q3I,4Q3J,4Q3K,4Q3L,4Q3M,4Q3N,4Q3O,4Q3P,4Q3Q,4Q3R,4Q3S,4Q3T,4Q3U,4Q3V,4Q3W,4Q3X,4Q3Y,4Q3Z,4Q40,4Q41,4Q42,4Q43,4Q44,4Q45,4Q46,4Q47,4Q48,4Q49,4Q4A,4Q4B,4Q4C,4Q4D,4Q4E,4Q4F,4Q4G,4Q4H,4Q4I,4Q4J,4Q4K,4Q4L,4Q4M,4Q4N,4Q4O,4Q4P,4Q4Q,4Q4R,4Q4S,4Q4T,4Q4U,4Q4V,4Q4W,4Q4X,4Q4Y,4Q4Z,4Q50,4Q51,4Q52,4Q53,4Q56,4Q57,4Q58,4Q59,4Q5B,4Q5C,4Q5E,4Q5F,4Q5G,4Q5H,4Q5I,4Q5J,4Q5K,4Q5M,4Q5N,4Q5O,4Q5P,4Q5Q,4Q5R,4Q5S,4Q5T,4Q5U,4Q5V,4Q5W,4Q5Y,4Q60,4Q62,4Q63,4Q65,4Q66,4Q67,4Q68,4Q69,4Q6A,4Q6B,4Q6D,4Q6E,4Q6F,4Q6G,4Q6H,4Q6I,4Q6J,4Q6K,4Q6L,4Q6M,4Q6N,4Q6O,4Q6P,4Q6Q,4Q6R,4Q6S,4Q6T,4Q6U,4Q6V,4Q6W,4Q6X,4Q6Y,4Q6Z,4Q70,4Q71,4Q72,4Q73,4Q74,4Q75,4Q76,4Q77,4Q78,4Q79,4Q7A,4Q7B,4Q7C,4Q7D,4Q7E,4Q7F,4Q7G,4Q7H,4Q7I,4Q7J,4Q7K,4Q7L,4Q7M,4Q7N,4Q7O,4Q7P,4Q7Q,4Q7R,4Q7S,4Q7T,4Q7U,4Q7V,4Q7W,4Q7X,4Q7Y,4Q7Z,4Q80,4Q81,4Q82,4Q83,4Q84,4Q85,4Q86,4Q87,4Q88,4Q89,4Q8B,4Q8D,4Q8E,4Q8F,4Q8G,4Q8H,4Q8I,4Q8K,4Q8L,4Q8M,4Q8N,4Q8O,4Q8P,4Q8Q,4Q8R,4Q8S,4Q8T,4Q8U,4Q8V,4Q8W,4Q8X,4Q8Y,4Q8Z,4Q90,4Q91,4Q92,4Q93,4Q94,4Q95,4Q96,4Q97,4Q98,4Q99,4Q9A,4Q9B,4Q9C,4Q9D,4Q9E,4Q9F,4Q9G,4Q9H,4Q9I,4Q9J,4Q9K,4Q9L,4Q9M,4Q9N,4Q9O,4Q9P,4Q9Q,4Q9R,4Q9S,4Q9T,4Q9U,4Q9V,4Q9W,4Q9X,4Q9Y,4Q9Z,4QA0,4QA1,4QA2,4QA3,4QA4,4QA5,4QA6,4QA7,4QA8,4QA9,4QAA,4QAB,4QAC,4QAE,4QAF,4QAG,4QAH,4QAI,4QAJ,4QAK,4QAL,4QAM,4QAN,4QAO,4QAP,4QAQ,4QAR,4QAS,4QAT,4QAU,4QAV,4QAW,4QAX,4QAY,4QAZ,4QB0,4QB1,4QB2,4QB3,4QB4,4QB5,4QB6,4QB7,4QB8,4QB9,4QBA,4QBB,4QBC,4QBE,4QBF,4QBG,4QBH,4QBI,4QBJ,4QBK,4QBL,4QBM,4QBN,4QBO,4QBQ,4QBR,4QBS,4QBT,4QBU,4QBV,4QBW,4QBX,4QBY,4QBZ,4QC0,4QC1,4QC2,4QC3,4QC4,4QC6,4QC7,4QC8,4QC9,4QCA,4QCB,4QCC,4QCD,4QCE,4QCF,4QCI,4QCJ,4QCK,4QCL,4QD2,4QD3,4QD4,4QD6,4QD7,4QD8,4QD9,4QDA,4QDB,4QDC,4QDD,4QDE,4QDF,4QDG,4QDH,4QDI,4QDJ,4QDK,4QDL,4QDM,4QDN,4QDO,4QDP,4QDQ,4QDR,4QDS,4QDT,4QDU,4QDV,4QDW,4QDX,4QDY,4QDZ,4QE0,4QE1,4QE3,4QE4,4QE5,4QE6,4QE7,4QE8,4QE9,4QEB,4QEC,4QED,4QEE,4QEF,4QEG,4QEH,4QEI,4QEK,4QEL,4QEM,4QEN,4QEO,4QEP,4QEQ,4QER,4QES,4QET,4QEU,4QEV,4QEW,4QEX,4QEY,4QEZ,4QF0,4QF1,4QF2,4QF3,4QF4,4QF5,4QF6,4QF7,4QF8,4QF9,4QFB,4QFC,4QFD,4QFE,4QFF,4QFG,4QFH,4QFI,4QFJ,4QFK,4QFL,4QFM,4QFN,4QFO,4QFP,4QFQ,4QFR,4QFS,4QFT,4QFU,4QFV,4QFW,4QFX,4QFY,4QFZ,4QG0,4QG1,4QG2,4QG3,4QG4,4QG5,4QG6,4QG7,4QG8,4QG9,4QGA,4QGB,4QGC,4QGD,4QGE,4QGF,4QGG,4QGH,4QGI,4QGK,4QGL,4QGM,4QGN,4QGO,4QGP,4QGR,4QGS,4QGT,4QGU,4QGV,4QGW,4QGX,4QGY,4QGZ,4QH0,4QH1,4QH3,4QH4,4QH5,4QH6,4QH7,4QH8,4QH9,4QHB,4QHC,4QHD,4QHE,4QHF,4QHG,4QHH,4QHI,4QHJ,4QHK,4QHL,4QHM,4QHN,4QHO,4QHP,4QHQ,4QHR,4QHS,4QHT,4QHU,4QHV,4QHW,4QHX,4QHY,4QHZ,4QI0,4QI1,4QI2,4QI3,4QI4,4QI5,4QI6,4QI7,4QI8,4QI9,4QIA,4QIB,4QIC,4QID,4QIE,4QIF,4QIG,4QIH,4QII,4QIJ,4QIK,4QIL,4QIM,4QIN,4QIO,4QIP,4QIQ,4QIR,4QIS,4QIT,4QIU,4QIV,4QIW,4QIY,4QIZ,4QJ0,4QJ1,4QJ2,4QJ3,4QJ4,4QJ5,4QJ6,4QJ7,4QJ8,4QJ9,4QJA,4QJB,4QJC,4QJD,4QJE,4QJF,4QJG,4QJH,4QJI,4QJK,4QJL,4QJM,4QJN,4QJO,4QJP,4QJQ,4QJR,4QJU,4QJV,4QJW,4QJX,4QJY,4QJZ,4QK0,4QK1,4QK2,4QK3,4QK4,4QK7,4QK8,4QK9,4QKA,4QKB,4QKC,4QKD,4QKF,4QKG,4QKH,4QKI,4QKJ,4QKK,4QKL,4QKM,4QKN,4QKO,4QKQ,4QKR,4QKS,4QKT,4QKU,4QKV,4QKW,4QKX,4QKY,4QKZ,4QL0,4QL1,4QL3,4QL5,4QL6,4QL7,4QL8,4QL9,4QLA,4QLB,4QLC,4QLE,4QLF,4QLG,4QLH,4QLI,4QLJ,4QLK,4QLL,4QLM,4QLN,4QLO,4QLP,4QLQ,4QLR,4QLS,4QLT,4QLU,4QLV,4QLW,4QLX,4QLY,4QLZ,4QM0,4QM1,4QM6,4QM7,4QM8,4QM9,4QMA,4QMB,4QMC,4QMD,4QME,4QMF,4QMG,4QMH,4QMI,4QMJ,4QMK,4QML,4QMM,4QMN,4QMO,4QMP,4QMQ,4QMS,4QMT,4QMU,4QMV,4QMW,4QMX,4QMY,4QMZ,4QN0,4QN1,4QN2,4QN3,4QN4,4QN5,4QN6,4QN7,4QN8,4QN9,4QNA,4QNB,4QNC,4QND,4QNE,4QNH,4QNI,4QNJ,4QNK,4QNL,4QNM,4QNN,4QNP,4QNQ,4QNR,4QNS,4QNU,4QNV,4QNW,4QNX,4QNY,4QNZ,4QO0,4QO1,4QO2,4QO3,4QO4,4QO5,4QO6,4QO7,4QO8,4QO9,4QOA,4QOB,4QOC,4QOD,4QOE,4QOF,4QOG,4QOH,4QOI,4QOJ,4QOK,4QOL,4QOM,4QON,4QOO,4QOP,4QOQ,4QOR,4QOS,4QOT,4QOX,4QOY,4QOZ,4QP0,4QP1,4QP2,4QP3,4QP4,4QP5,4QP6,4QP7,4QP8,4QP9,4QPA,4QPB,4QPC,4QPD,4QPE,4QPF,4QPG,4QPI,4QPJ,4QPK,4QPL,4QPM,4QPN,4QPO,4QPP,4QPQ,4QPR,4QPS,4QPT,4QPV,4QPW,4QPX,4QPY,4QPZ,4QQ0,4QQ1,4QQ2,4QQ3,4QQ4,4QQ5,4QQ6,4QQ7,4QQ8,4QQA,4QQB,4QQC,4QQD,4QQE,4QQF,4QQG,4QQH,4QQI,4QQJ,4QQK,4QQL,4QQN,4QQO,4QQP,4QQQ,4QQR,4QQS,4QQT,4QQU,4QQV,4QQW,4QQX,4QQY,4QQZ,4QR0,4QR1,4QR2,4QR3,4QR4,4QR5,4QR6,4QR7,4QR8,4QR9,4QRA,4QRB,4QRC,4QRD,4QRE,4QRF,4QRG,4QRH,4QRI,4QRJ,4QRK,4QRL,4QRM,4QRN,4QRO,4QRP,4QRQ,4QRR,4QRS,4QRT,4QRU,4QRV,4QRX,4QRY,4QRZ,4QS4,4QS5,4QS6,4QS7,4QS8,4QS9,4QSA,4QSB,4QSC,4QSD,4QSE,4QSF,4QSG,4QSH,4QSI,4QSJ,4QSK,4QSL,4QSM,4QSP,4QSQ,4QSR,4QSS,4QST,4QSU,4QSV,4QSW,4QSX,4QSY,4QSZ,4QT0,4QT1,4QT2,4QT3,4QT4,4QT5,4QT6,4QT7,4QT8,4QT9,4QTA,4QTB,4QTC,4QTD,4QTE,4QTF,4QTG,4QTH,4QTI,4QTJ,4QTK,4QTL,4QTN,4QTO,4QTP,4QTQ,4QTR,4QTS,4QTT,4QTU,4QTX,4QTY,4QTZ,4QU0,4QU1,4QU2,4QU3,4QU4,4QU5,4QU6,4QU7,4QU8,4QU9,4QUA,4QUB,4QUC,4QUD,4QUE,4QUF,4QUG,4QUH,4QUI,4QUJ,4QUK,4QUL,4QUM,4QUN,4QUO,4QUP,4QUQ,4QUR,4QUS,4QUT,4QUU,4QUV,4QUW,4QUX,4QUY,4QUZ,4QV0,4QV1,4QV2,4QV3,4QV4,4QV5,4QV6,4QV7,4QV8,4QV9,4QVA,4QVB,4QVC,4QVD,4QVE,4QVF,4QVG,4QVH,4QVI,4QVJ,4QVK,4QVL,4QVM,4QVN,4QVP,4QVQ,4QVR,4QVS,4QVT,4QVU,4QVV,4QVW,4QVX,4QVY,4QVZ,4QW0,4QW1,4QW2,4QW3,4QW4,4QW5,4QW6,4QW7,4QW8,4QW9,4QWA,4QWB,4QWC,4QWD,4QWE,4QWF,4QWG,4QWI,4QWJ,4QWK,4QWL,4QWM,4QWN,4QWO,4QWP,4QWQ,4QWR,4QWS,4QWT,4QWU,4QWV,4QWW,4QWX,4QX0,4QX1,4QX2,4QX3,4QX4,4QX5,4QX6,4QX7,4QX8,4QXA,4QXB,4QXC,4QXD,4QXE,4QXF,4QXG,4QXH,4QXI,4QXJ,4QXK,4QXL,4QXM,4QXO,4QXP,4QXQ,4QXR,4QXS,4QXT,4QXU,4QXV,4QXW,4QXX,4QXZ,4QY0,4QY1,4QY2,4QY3,4QY4,4QY5,4QY6,4QY7,4QY8,4QY9,4QYA,4QYB,4QYD,4QYE,4QYF,4QYG,4QYH,4QYI,4QYJ,4QYK,4QYL,4QYM,4QYN,4QYO,4QYP,4QYR,4QYS,4QYT,4QYW,4QYX,4QYY,4QYZ,4QZ0,4QZ1,4QZ2,4QZ3,4QZ4,4QZ5,4QZ6,4QZ7,4QZ8,4QZ9,4QZA,4QZB,4QZC,4QZD,4QZE,4QZF,4QZG,4QZH,4QZI,4QZS,4QZT,4QZU,4QZV,4QZW,4QZX,4QZZ,4R00,4R01,4R02,4R03,4R04,4R05,4R06,4R07,4R08,4R09,4R0A,4R0B,4R0C,4R0D,4R0E,4R0F,4R0G,4R0I,4R0J,4R0K,4R0L,4R0M,4R0N,4R0O,4R0P,4R0Q,4R0R,4R0S,4R0T,4R0U,4R0V,4R0W,4R0X,4R0Y,4R0Z,4R10,4R11,4R12,4R14,4R15,4R16,4R17,4R18,4R19,4R1A,4R1B,4R1C,4R1D,4R1E,4R1F,4R1G,4R1H,4R1I,4R1J,4R1K,4R1L,4R1M,4R1N,4R1O,4R1P,4R1Q,4R1R,4R1S,4R1T,4R1U,4R1V,4R1Y,4R1Z,4R20,4R21,4R22,4R23,4R24,4R25,4R26,4R27,4R28,4R29,4R2A,4R2B,4R2C,4R2D,4R2E,4R2F,4R2G,4R2H,4R2I,4R2J,4R2K,4R2L,4R2M,4R2N,4R2P,4R2Q,4R2R,4R2S,4R2U,4R2W,4R2X,4R2Y,4R2Z,4R30,4R31,4R32,4R33,4R34,4R36,4R37,4R38,4R39,4R3A,4R3B,4R3C,4R3D,4R3E,4R3F,4R3H,4R3I,4R3J,4R3K,4R3L,4R3M,4R3N,4R3O,4R3P,4R3Q,4R3R,4R3S,4R3U,4R3V,4R3W,4R3Z,4R40,4R41,4R42,4R43,4R44,4R45,4R47,4R48,4R49,4R4A,4R4B,4R4C,4R4D,4R4E,4R4F,4R4G,4R4H,4R4I,4R4J,4R4K,4R4L,4R4M,4R4N,4R4O,4R4P,4R4Q,4R4R,4R4S,4R4T,4R4U,4R4V,4R4X,4R4Y,4R4Z,4R50,4R51,4R52,4R53,4R54,4R55,4R56,4R57,4R58,4R59,4R5A,4R5B,4R5C,4R5D,4R5E,4R5F,4R5G,4R5H,4R5I,4R5J,4R5K,4R5L,4R5M,4R5N,4R5O,4R5P,4R5Q,4R5R,4R5S,4R5T,4R5U,4R5V,4R5W,4R5X,4R5Y,4R5Z,4R60,4R61,4R62,4R63,4R64,4R65,4R66,4R67,4R68,4R69,4R6A,4R6B,4R6C,4R6D,4R6E,4R6F,4R6G,4R6H,4R6I,4R6J,4R6K,4R6L,4R6M,4R6N,4R6O,4R6P,4R6Q,4R6R,4R6S,4R6T,4R6U,4R6V,4R6W,4R6X,4R6Y,4R6Z,4R70,4R71,4R72,4R73,4R74,4R75,4R76,4R77,4R78,4R79,4R7A,4R7B,4R7C,4R7D,4R7E,4R7F,4R7G,4R7H,4R7I,4R7J,4R7K,4R7L,4R7M,4R7N,4R7O,4R7P,4R7Q,4R7R,4R7S,4R7T,4R7U,4R7V,4R7W,4R7X,4R7Y,4R7Z,4R80,4R81,4R82,4R83,4R84,4R85,4R86,4R87,4R88,4R89,4R8A,4R8C,4R8D,4R8E,4R8F,4R8G,4R8H,4R8I,4R8J,4R8K,4R8L,4R8M,4R8N,4R8O,4R8P,4R8Q,4R8R,4R8S,4R8T,4R8U,4R8V,4R8W,4R8X,4R8Y,4R8Z,4R90,4R91,4R92,4R93,4R94,4R95,4R96,4R97,4R98,4R99,4R9A,4R9B,4R9C,4R9D,4R9F,4R9G,4R9H,4R9I,4R9J,4R9K,4R9L,4R9M,4R9N,4R9O,4R9P,4R9R,4R9S,4R9T,4R9U,4R9V,4R9W,4R9X,4R9Y,4R9Z,4RA0,4RA1,4RA2,4RA3,4RA4,4RA5,4RA6,4RA7,4RA8,4RA9,4RAA,4RAB,4RAC,4RAD,4RAE,4RAF,4RAG,4RAH,4RAI,4RAJ,4RAK,4RAL,4RAM,4RAN,4RAO,4RAP,4RAQ,4RAS,4RAT,4RAU,4RAV,4RAW,4RAX,4RAY,4RAZ,4RB0,4RB1,4RB2,4RB3,4RB4,4RBL,4RBM,4RBN,4RBO,4RBP,4RBQ,4RBR,4RBS,4RBT,4RBU,4RBV,4RBW,4RBX,4RBY,4RBZ,4RC0,4RC1,4RC2,4RC3,4RC4,4RC5,4RC6,4RC7,4RC8,4RC9,4RCA,4RCB,4RCC,4RCD,4RCE,4RCF,4RCG,4RCH,4RCI,4RCJ,4RCK,4RCL,4RCM,4RCN,4RCO,4RCP,4RCR,4RCT,4RCV,4RCW,4RCX,4RCY,4RCZ,4RD0,4RD1,4RD2,4RD3,4RD4,4RD5,4RD6,4RD7,4RD8,4RD9,4RDA,4RDB,4RDC,4RDD,4RDH,4RDI,4RDJ,4RDK,4RDL,4RDM,4RDN,4RDO,4RDP,4RDQ,4RDR,4RDS,4RDT,4RDU,4RDV,4RDW,4RDX,4RDY,4RDZ,4RE0,4RE1,4RE2,4RE3,4RE4,4RE5,4RE6,4RE7,4RE8,4RE9,4REA,4REB,4REC,4RED,4REE,4REF,4REG,4REH,4REI,4REJ,4REK,4REL,4REM,4REN,4REO,4REP,4REQ,4RER,4RES,4RET,4REU,4REV,4REW,4REX,4REY,4REZ,4RF0,4RF1,4RF2,4RF3,4RF4,4RF5,4RF6,4RF7,4RF8,4RF9,4RFA,4RFB,4RFC,4RFD,4RFE,4RFL,4RFM,4RFN,4RFO,4RFP,4RFQ,4RFR,4RFS,4RFT,4RFU,4RFV,4RFW,4RFX,4RFY,4RFZ,4RG0,4RG1,4RG2,4RG3,4RG4,4RG5,4RG6,4RG7,4RG8,4RG9,4RGA,4RGB,4RGC,4RGD,4RGE,4RGF,4RGG,4RGH,4RGI,4RGJ,4RGK,4RGL,4RGM,4RGN,4RGO,4RGP,4RGQ,4RGR,4RGS,4RGT,4RGU,4RGV,4RGW,4RGX,4RGY,4RGZ,4RH0,4RH1,4RH2,4RH3,4RH4,4RH5,4RH6,4RH7,4RH8,4RH9,4RHA,4RHB,4RHC,4RHD,4RHE,4RHF,4RHG,4RHH,4RHI,4RHJ,4RHK,4RHL,4RHM,4RHN,4RHO,4RHP,4RHQ,4RHR,4RHS,4RHT,4RHU,4RHV,4RHW,4RHX,4RHY,4RHZ,4RI0,4RI1,4RI2,4RI3,4RI4,4RI5,4RI6,4RI7,4RI8,4RI9,4RIA,4RIB,4RIC,4RID,4RIE,4RIF,4RIG,4RIH,4RII,4RIK,4RIL,4RIM,4RIO,4RIP,4RIQ,4RIR,4RIS,4RIT,4RIU,4RIV,4RIW,4RIX,4RIY,4RIZ,4RJ0,4RJ1,4RJ2,4RJ3,4RJ4,4RJ5,4RJ6,4RJ7,4RJ8,4RJ9,4RJD,4RJE,4RJF,4RJI,4RJJ,4RJK,4RJL,4RJT,4RJV,4RJW,4RJX,4RJY,4RJZ,4RK0,4RK1,4RK2,4RK4,4RK5,4RK6,4RK7,4RK8,4RK9,4RKA,4RKB,4RKC,4RKD,4RKE,4RKF,4RKG,4RKH,4RKI,4RKJ,4RKK,4RKL,4RKM,4RKN,4RKO,4RKP,4RKQ,4RKR,4RKS,4RKU,4RKV,4RKW,4RKX,4RKY,4RKZ,4RL0,4RL1,4RL2,4RL3,4RL4,4RL5,4RL6,4RL7,4RL8,4RL9,4RLA,4RLB,4RLC,4RLD,4RLE,4RLF,4RLG,4RLH,4RLI,4RLJ,4RLK,4RLL,4RLM,4RLN,4RLO,4RLP,4RLQ,4RLR,4RLS,4RLT,4RLU,4RLV,4RLW,4RLY,4RLZ,4RM0,4RM1,4RM2,4RM3,4RM4,4RM5,4RM6,4RM7,4RM8,4RM9,4RMA,4RMB,4RMC,4RMD,4RME,4RMF,4RMG,4RMH,4RMI,4RMJ,4RMK,4RML,4RMM,4RMN,4RMO,4RMP,4RMQ,4RMR,4RMS,4RMT,4RMU,4RMV,4RMW,4RMZ,4RN0,4RN1,4RN2,4RN3,4RN4,4RN5,4RN6,4RN7,4RNA,4RNC,4RND,4RNE,4RNF,4RNG,4RNH,4RNI,4RNJ,4RNK,4RNL,4RNM,4RNN,4RNO,4RNP,4RNQ,4RNR,4RNS,4RNT,4RNU,4RNV,4RNW,4RNX,4RNY,4RNZ,4RO0,4RO1,4RO2,4RO3,4RO4,4RO5,4RO7,4RO8,4RO9,4ROA,4ROB,4ROC,4ROD,4ROE,4ROF,4ROG,4ROJ,4ROK,4ROL,4ROM,4RON,4ROO,4ROP,4ROS,4ROT,4ROU,4ROV,4ROW,4ROX,4ROY,4ROZ,4RP0,4RP1,4RP2,4RP3,4RP4,4RP5,4RP6,4RP7,4RP8,4RP9,4RPA,4RPB,4RPC,4RPD,4RPE,4RPF,4RPG,4RPH,4RPI,4RPJ,4RPK,4RPL,4RPM,4RPN,4RPO,4RPP,4RPQ,4RPT,4RPU,4RPV,4RPX,4RPY,4RPZ,4RQ0,4RQ1,4RQ2,4RQ3,4RQ4,4RQ5,4RQ6,4RQ7,4RQ8,4RQ9,4RQA,4RQB,4RQE,4RQF,4RQG,4RQI,4RQK,4RQL,4RQM,4RQN,4RQO,4RQP,4RQQ,4RQR,4RQS,4RQT,4RQU,4RQV,4RQW,4RQX,4RQY,4RQZ,4RR0,4RR1,4RR2,4RR3,4RR4,4RR5,4RR6,4RR7,4RR8,4RR9,4RRA,4RRB,4RRC,4RRD,4RRF,4RRG,4RRH,4RRI,4RRJ,4RRK,4RRL,4RRM,4RRN,4RRO,4RRP,4RRQ,4RRR,4RRS,4RRT,4RRU,4RRV,4RRW,4RRX,4RRY,4RRZ,4RS0,4RS1,4RS2,4RS3,4RS4,4RS5,4RS6,4RS7,4RS8,4RS9,4RSC,4RSD,4RSE,4RSG,4RSH,4RSI,4RSJ,4RSK,4RSL,4RSM,4RSN,4RSO,4RSP,4RSQ,4RSR,4RSS,4RSU,4RSV,4RSW,4RSX,4RSY,4RSZ,4RT0,4RT1,4RT2,4RT3,4RT4,4RT5,4RT6,4RT7,4RTA,4RTB,4RTC,4RTD,4RTE,4RTF,4RTH,4RTI,4RTJ,4RTK,4RTL,4RTM,4RTN,4RTO,4RTP,4RTQ,4RTR,4RTS,4RTT,4RTU,4RTV,4RTW,4RTX,4RTY,4RTZ,4RU0,4RU1,4RU2,4RU3,4RU4,4RU5,4RU9,4RUA,4RUB,4RUC,4RUD,4RUE,4RUF,4RUG,4RUH,4RUI,4RUJ,4RUK,4RUL,4RUM,4RUN,4RUO,4RUP,4RUQ,4RUR,4RUS,4RUT,4RUU,4RUV,4RUW,4RUX,4RUY,4RUZ,4RV0,4RV1,4RV2,4RV3,4RV4,4RV5,4RV6,4RV7,4RV8,4RV9,4RVA,4RVB,4RVC,4RVD,4RVE,4RVF,4RVG,4RVH,4RVI,4RVJ,4RVK,4RVL,4RVM,4RVN,4RVO,4RVP,4RVQ,4RVR,4RVS,4RVT,4RVU,4RVW,4RVX,4RVY,4RVZ,4RW0,4RW1,4RW2,4RW3,4RW4,4RW5,4RW6,4RW7,4RW8,4RW9,4RWA,4RWB,4RWC,4RWD,4RWE,4RWF,4RWG,4RWH,4RWI,4RWJ,4RWK,4RWL,4RWM,4RWN,4RWO,4RWP,4RWQ,4RWR,4RWS,4RWT,4RWU,4RWV,4RWW,4RWX,4RWY,4RWZ,4RX0,4RX1,4RX2,4RX3,4RX4,4RX5,4RX6,4RX7,4RX8,4RX9,4RXA,4RXC,4RXD,4RXE,4RXF,4RXG,4RXH,4RXI,4RXJ,4RXL,4RXM,4RXN,4RXO,4RXP,4RXQ,4RXR,4RXS,4RXT,4RXU,4RXV,4RXW,4RXX,4RXY,4RXZ,4RY0,4RY1,4RY2,4RY3,4RY4,4RY5,4RY6,4RY7,4RY8,4RY9,4RYA,4RYB,4RYC,4RYD,4RYE,4RYF,4RYG,4RYI,4RYJ,4RYK,4RYL,4RYM,4RYN,4RYO,4RYP,4RYQ,4RYR,4RYS,4RYT,4RYU,4RYV,4RYW,4RYX,4RYY,4RYZ,4RZ0,4RZ1,4RZ2,4RZ3,4RZ4,4RZ5,4RZ6,4RZ7,4RZ8,4RZ9,4RZA,4RZB,4RZC,4RZD,4RZE,4RZF,4RZG,4RZH,4RZI,4RZJ,4RZK,4RZL,4RZM,4RZP,4RZQ,4RZR,4RZS,4RZT,4RZU,4RZV,4RZW,4RZX,4RZY,4RZZ,4S00,4S01,4S02,4S03,4S04,4S05,4S0F,4S0G,4S0H,4S0I,4S0J,4S0K,4S0L,4S0M,4S0N,4S0O,4S0P,4S0Q,4S0R,4S0S,4S0T,4S0U,4S0V,4S0W,4S0X,4S0Z,4S10,4S11,4S12,4S13,4S14,4S15,4S17,4S18,4S1A,4S1B,4S1C,4S1D,4S1E,4S1F,4S1G,4S1H,4S1I,4S1J,4S1K,4S1L,4S1M,4S1N,4S1O,4S1P,4S1Q,4S1R,4S1S,4S1T,4S1V,4S1W,4S1X,4S1Y,4S1Z,4S20,4S21,4S22,4S23,4S24,4S25,4S26,4S27,4S28,4S29,4S2A,4S2B,4S2C,4S2D,4S2E,4S2F,4S2G,4S2H,4S2I,4S2J,4S2K,4S2L,4S2M,4S2N,4S2O,4S2P,4S2Q,4S2R,4S2S,4S2T,4S2U,4S2V,4S2W,4S2X,4S2Y,4S2Z,4S30,4S31,4S32,4S33,4S34,4S35,4S36,4S37,4S38,4S39,4S3A,4S3B,4S3C,4S3D,4S3E,4S3F,4S3G,4S3H,4S3I,4S3J,4S3K,4S3L,4S3M,4S3N,4S3O,4S3P,4S3Q,4S3R,4S3S,4SBV,4SDH,4SGA,4SGB,4SKN,4SLI,4SRN,4STD,4TF4,4TGF,4TGL,4THI,4THN,4TIM,4TJU,4TJV,4TJW,4TJX,4TJY,4TJZ,4TK0,4TK1,4TK2,4TK3,4TK4,4TK5,4TKB,4TKC,4TKD,4TKF,4TKG,4TKH,4TKI,4TKJ,4TKK,4TKL,4TKM,4TKN,4TKO,4TKP,4TKQ,4TKR,4TKS,4TKT,4TKU,4TKV,4TKW,4TKX,4TKY,4TKZ,4TL0,4TL1,4TL3,4TL4,4TL5,4TL6,4TL7,4TL8,4TL9,4TLA,4TLB,4TLC,4TLD,4TLE,4TLF,4TLG,4TLH,4TLI,4TLJ,4TLK,4TLL,4TLM,4TLN,4TLP,4TLQ,4TLR,4TLS,4TLT,4TLU,4TLV,4TLW,4TLX,4TLZ,4TM0,4TM1,4TM3,4TM4,4TM5,4TM6,4TM7,4TM8,4TM9,4TMA,4TMB,4TMC,4TMD,4TME,4TMF,4TMK,4TMN,4TMP,4TMR,4TMS,4TMT,4TMU,4TMV,4TMW,4TMX,4TMY,4TMZ,4TN0,4TN1,4TN2,4TN3,4TN4,4TN5,4TN6,4TN7,4TN8,4TN9,4TNA,4TNB,4TNC,4TND,4TNE,4TNF,4TNG,4TNH,4TNI,4TNJ,4TNK,4TNL,4TNM,4TNN,4TNO,4TNP,4TNQ,4TNR,4TNS,4TNT,4TNU,4TNV,4TNW,4TNX,4TNY,4TNZ,4TO0,4TO1,4TO2,4TO3,4TO4,4TO5,4TO6,4TO7,4TO8,4TO9,4TOA,4TOB,4TOC,4TOD,4TOE,4TOF,4TOG,4TOH,4TOI,4TOP,4TOQ,4TOR,4TOS,4TOT,4TOY,4TOZ,4TPG,4TPH,4TPI,4TPJ,4TPK,4TPL,4TPM,4TPN,4TPO,4TPP,4TPR,4TPS,4TPT,4TPU,4TPV,4TPW,4TPY,4TPZ,4TQ0,4TQ1,4TQ2,4TQ3,4TQ4,4TQ5,4TQ6,4TQ7,4TQ8,4TQ9,4TQA,4TQB,4TQC,4TQD,4TQE,4TQF,4TQG,4TQH,4TQI,4TQJ,4TQK,4TQL,4TQM,4TQN,4TQO,4TQP,4TQQ,4TQR,4TQS,4TQT,4TQU,4TQV,4TQX,4TR0,4TR1,4TR2,4TR3,4TR4,4TR5,4TR6,4TR7,4TR8,4TR9,4TRA,4TRB,4TRC,4TRD,4TRF,4TRG,4TRH,4TRI,4TRJ,4TRK,4TRL,4TRM,4TRN,4TRO,4TRP,4TRQ,4TRR,4TRT,4TRU,4TRW,4TRX,4TRY,4TRZ,4TS0,4TS1,4TS2,4TS3,4TS4,4TS5,4TS6,4TS7,4TS8,4TS9,4TSA,4TSB,4TSC,4TSD,4TSE,4TSF,4TSH,4TSK,4TSL,4TSM,4TSN,4TSO,4TSP,4TSQ,4TSR,4TSS,4TSV,4TSX,4TSY,4TSZ,4TT0,4TT1,4TT2,4TT3,4TT4,4TT5,4TT6,4TT7,4TT8,4TT9,4TTA,4TTB,4TTC,4TTD,4TTE,4TTG,4TTH,4TTI,4TTJ,4TTK,4TTL,4TTM,4TTN,4TTO,4TTP,4TTQ,4TTR,4TTS,4TTT,4TTU,4TTV,4TTW,4TTX,4TTY,4TTZ,4TU0,4TU1,4TU3,4TU4,4TU5,4TU6,4TU7,4TU8,4TU9,4TUA,4TUB,4TUC,4TUD,4TUE,4TUF,4TUG,4TUH,4TUI,4TUJ,4TUK,4TUL,4TUM,4TUN,4TUO,4TUP,4TUQ,4TUR,4TUS,4TUT,4TUU,4TUV,4TUW,4TUX,4TUY,4TUZ,4TV0,4TV1,4TV3,4TV4,4TV5,4TV6,4TV7,4TV8,4TV9,4TVA,4TVB,4TVC,4TVD,4TVE,4TVF,4TVG,4TVH,4TVI,4TVJ,4TVK,4TVM,4TVO,4TVP,4TVQ,4TVR,4TVS,4TVT,4TVU,4TVV,4TVW,4TVX,4TVY,4TVZ,4TW0,4TW1,4TW2,4TW3,4TW5,4TW6,4TW7,4TW8,4TW9,4TWA,4TWB,4TWC,4TWD,4TWE,4TWF,4TWG,4TWH,4TWI,4TWJ,4TWK,4TWL,4TWM,4TWN,4TWO,4TWP,4TWR,4TWS,4TWT,4TWU,4TWV,4TWW,4TWY,4TWZ,4TX0,4TX1,4TX2,4TX3,4TX4,4TX5,4TX6,4TX7,4TX8,4TX9,4TXA,4TXC,4TXD,4TXE,4TXG,4TXH,4TXI,4TXJ,4TXK,4TXL,4TXM,4TXN,4TXO,4TXP,4TXQ,4TXR,4TXS,4TXT,4TXV,4TXW,4TXY,4TXZ,4TY0,4TY1,4TY6,4TY7,4TY8,4TY9,4TYA,4TYB,4TYD,4TYE,4TYF,4TYG,4TYH,4TYI,4TYJ,4TYL,4TYM,4TYN,4TYO,4TYP,4TYQ,4TYS,4TYT,4TYU,4TYV,4TYW,4TYX,4TYY,4TYZ,4TZ0,4TZ1,4TZ2,4TZ3,4TZ4,4TZ5,4TZ6,4TZ7,4TZ8,4TZ9,4TZA,4TZB,4TZC,4TZD,4TZE,4TZF,4TZG,4TZH,4TZI,4TZJ,4TZK,4TZL,4TZM,4TZN,4TZO,4TZP,4TZQ,4TZR,4TZS,4TZT,4TZU,4TZV,4TZW,4TZX,4TZY,4TZZ,4U00,4U01,4U02,4U03,4U04,4U05,4U06,4U07,4U08,4U09,4U0A,4U0B,4U0C,4U0D,4U0E,4U0F,4U0G,4U0H,4U0I,4U0J,4U0K,4U0L,4U0M,4U0N,4U0O,4U0P,4U0Q,4U0R,4U0S,4U0T,4U0U,4U0V,4U0W,4U0X,4U0Y,4U0Z,4U10,4U12,4U13,4U14,4U15,4U16,4U17,4U18,4U19,4U1A,4U1B,4U1C,4U1D,4U1E,4U1F,4U1G,4U1H,4U1I,4U1J,4U1K,4U1L,4U1M,4U1N,4U1O,4U1P,4U1Q,4U1R,4U1S,4U1T,4U1U,4U1V,4U1W,4U1X,4U1Y,4U1Z,4U20,4U21,4U22,4U23,4U24,4U25,4U26,4U27,4U28,4U2A,4U2B,4U2C,4U2D,4U2E,4U2F,4U2G,4U2H,4U2I,4U2J,4U2K,4U2L,4U2M,4U2N,4U2P,4U2Q,4U2R,4U2S,4U2T,4U2U,4U2V,4U2W,4U2X,4U2Y,4U2Z,4U30,4U31,4U32,4U33,4U34,4U35,4U36,4U37,4U38,4U39,4U3A,4U3B,4U3C,4U3D,4U3E,4U3F,4U3G,4U3H,4U3J,4U3L,4U3M,4U3N,4U3O,4U3P,4U3Q,4U3R,4U3S,4U3T,4U3U,4U3V,4U3W,4U3X,4U3Y,4U3Z,4U40,4U41,4U42,4U43,4U44,4U45,4U46,4U47,4U48,4U49,4U4A,4U4B,4U4C,4U4E,4U4F,4U4G,4U4H,4U4I,4U4J,4U4L,4U4M,4U4N,4U4O,4U4P,4U4Q,4U4R,4U4S,4U4T,4U4U,4U4V,4U4W,4U4X,4U4Y,4U4Z,4U50,4U51,4U52,4U53,4U54,4U55,4U56,4U58,4U59,4U5A,4U5B,4U5C,4U5D,4U5E,4U5F,4U5G,4U5H,4U5I,4U5J,4U5K,4U5L,4U5M,4U5N,4U5O,4U5P,4U5Q,4U5R,4U5S,4U5T,4U5U,4U5V,4U5W,4U5X,4U5Y,4U5Z,4U60,4U61,4U62,4U63,4U64,4U65,4U66,4U67,4U68,4U69,4U6A,4U6B,4U6C,4U6D,4U6E,4U6F,4U6G,4U6H,4U6I,4U6J,4U6K,4U6L,4U6M,4U6N,4U6O,4U6P,4U6Q,4U6R,4U6S,4U6T,4U6U,4U6V,4U6W,4U6X,4U6Y,4U6Z,4U70,4U71,4U72,4U73,4U74,4U75,4U76,4U77,4U78,4U79,4U7A,4U7B,4U7C,4U7D,4U7E,4U7F,4U7G,4U7H,4U7I,4U7J,4U7K,4U7L,4U7M,4U7N,4U7O,4U7P,4U7Q,4U7S,4U7T,4U7U,4U7V,4U7W,4U7X,4U7Y,4U7Z,4U80,4U81,4U82,4U83,4U84,4U85,4U86,4U87,4U88,4U89,4U8A,4U8B,4U8C,4U8D,4U8E,4U8F,4U8G,4U8H,4U8I,4U8J,4U8K,4U8L,4U8M,4U8N,4U8O,4U8P,4U8T,4U8U,4U8V,4U8W,4U8Y,4U8Z,4U90,4U91,4U92,4U93,4U94,4U95,4U96,4U97,4U98,4U99,4U9A,4U9B,4U9C,4U9D,4U9E,4U9G,4U9H,4U9I,4U9J,4U9K,4U9L,4U9M,4U9N,4U9O,4U9P,4U9Q,4U9R,4U9S,4U9U,4U9V,4U9W,4U9Y,4U9Z,4UA1,4UA2,4UA3,4UA4,4UA6,4UA7,4UA8,4UA9,4UAA,4UAB,4UAC,4UAD,4UAE,4UAF,4UAG,4UAH,4UAI,4UAJ,4UAK,4UAL,4UAM,4UAN,4UAO,4UAP,4UAQ,4UAR,4UAS,4UAT,4UAU,4UAV,4UAW,4UAX,4UAY,4UAZ,4UB0,4UB1,4UB2,4UB3,4UB4,4UB5,4UB6,4UB7,4UB8,4UB9,4UBA,4UBB,4UBC,4UBD,4UBE,4UBF,4UBG,4UBH,4UBI,4UBJ,4UBK,4UBL,4UBM,4UBN,4UBO,4UBP,4UBQ,4UBR,4UBS,4UBT,4UBU,4UBV,4UBW,4UBY,4UBZ,4UC0,4UC1,4UC2,4UC3,4UC4,4UC5,4UC6,4UC7,4UC8,4UC9,4UCA,4UCB,4UCC,4UCD,4UCE,4UCF,4UCG,4UCH,4UCI,4UCJ,4UCK,4UCL,4UCM,4UCN,4UCO,4UCP,4UCQ,4UCR,4UCS,4UCT,4UCU,4UCV,4UCW,4UCX,4UCY,4UCZ,4UD0,4UD1,4UD2,4UD4,4UD5,4UD6,4UD7,4UD8,4UD9,4UDA,4UDB,4UDC,4UDD,4UDE,4UDF,4UDG,4UDI,4UDJ,4UDK,4UDM,4UDN,4UDO,4UDP,4UDQ,4UDR,4UDS,4UDT,4UDU,4UDV,4UDW,4UDX,4UDY,4UE0,4UE1,4UE2,4UE3,4UE4,4UE5,4UE6,4UE7,4UE8,4UE9,4UEA,4UEB,4UEC,4UED,4UEE,4UEF,4UEG,4UEH,4UEI,4UEJ,4UEK,4UEL,4UEM,4UEO,4UEQ,4UER,4UET,4UEU,4UEW,4UEX,4UEY,4UEZ,4UF0,4UF1,4UF2,4UF3,4UF4,4UF5,4UF6,4UF7,4UF8,4UF9,4UFA,4UFB,4UFC,4UFD,4UFE,4UFF,4UFG,4UFH,4UFI,4UFJ,4UFK,4UFL,4UFM,4UFN,4UFO,4UFP,4UFQ,4UFR,4UFS,4UFT,4UFU,4UFV,4UFW,4UFX,4UFY,4UFZ,4UG0,4UG1,4UG2,4UG3,4UG4,4UG5,4UG6,4UG7,4UG8,4UG9,4UGA,4UGB,4UGC,4UGD,4UGE,4UGF,4UGG,4UGH,4UGI,4UGJ,4UGK,4UGL,4UGM,4UGN,4UGO,4UGP,4UGQ,4UGR,4UGS,4UGT,4UGU,4UGV,4UGW,4UGX,4UGY,4UGZ,4UH0,4UH1,4UH2,4UH3,4UH4,4UH5,4UH6,4UH7,4UH8,4UH9,4UHA,4UHB,4UHC,4UHD,4UHE,4UHF,4UHG,4UHH,4UHI,4UHJ,4UHK,4UHL,4UHM,4UHN,4UHO,4UHP,4UHQ,4UHR,4UHS,4UHT,4UHU,4UHV,4UHW,4UHX,4UHY,4UHZ,4UI0,4UI1,4UI2,4UI3,4UI4,4UI5,4UI6,4UI7,4UI8,4UI9,4UIA,4UIB,4UIC,4UID,4UIE,4UIF,4UIG,4UIH,4UII,4UIJ,4UIK,4UIL,4UIM,4UIN,4UIO,4UIP,4UIQ,4UIR,4UIS,4UIT,4UIU,4UIV,4UIW,4UIX,4UIY,4UIZ,4UJ0,4UJ1,4UJ2,4UJ3,4UJ4,4UJ5,4UJ6,4UJ7,4UJ8,4UJ9,4UJA,4UJB,4UJC,4UJD,4UJE,4UKD,4ULL,4ULV,4ULW,4ULX,4UM1,4UM2,4UM3,4UM4,4UM5,4UM7,4UM8,4UM9,4UMA,4UMB,4UMC,4UMD,4UME,4UMF,4UMG,4UMI,4UMJ,4UMK,4UML,4UMM,4UMN,4UMO,4UMP,4UMQ,4UMR,4UMS,4UMT,4UMU,4UMV,4UMW,4UMX,4UMY,4UMZ,4UN0,4UN1,4UN2,4UN3,4UN4,4UN5,4UN7,4UN8,4UN9,4UNA,4UNB,4UNC,4UND,4UNE,4UNF,4UNG,4UNH,4UNI,4UNK,4UNL,4UNM,4UNN,4UNO,4UNP,4UNQ,4UNR,4UNS,4UNT,4UNU,4UNV,4UNW,4UNX,4UNY,4UNZ,4UO0,4UO1,4UO2,4UO3,4UO4,4UO5,4UO6,4UO7,4UO8,4UO9,4UOA,4UOB,4UOC,4UOE,4UOF,4UOG,4UOH,4UOI,4UOJ,4UOK,4UOM,4UON,4UOO,4UOP,4UOQ,4UOR,4UOS,4UOT,4UOU,4UOV,4UOW,4UOX,4UOY,4UOZ,4UP0,4UP1,4UP2,4UP3,4UP4,4UP5,4UP6,4UP7,4UP8,4UP9,4UPA,4UPB,4UPD,4UPE,4UPF,4UPG,4UPH,4UPI,4UPJ,4UPK,4UPL,4UPM,4UPN,4UPO,4UPP,4UPQ,4UPR,4UPS,4UPT,4UPU,4UPV,4UQ2,4UQ3,4UQ6,4UQ8,4UQ9,4UQA,4UQB,4UQC,4UQD,4UQE,4UQF,4UQG,4UQH,4UQI,4UQJ,4UQK,4UQL,4UQM,4UQO,4UQP,4UQQ,4UQR,4UQS,4UQT,4UQU,4UQV,4UQW,4UQX,4UQY,4UQZ,4UR0,4UR1,4UR2,4UR3,4UR4,4UR6,4UR7,4UR8,4UR9,4URA,4URD,4URE,4URF,4URG,4URH,4URI,4URJ,4URK,4URL,4URM,4URN,4URO,4URP,4URQ,4URR,4URS,4URT,4URU,4URV,4URW,4URX,4URY,4URZ,4US0,4US1,4US2,4US3,4US4,4US5,4US6,4US7,4US8,4US9,4USA,4USC,4USD,4USE,4USF,4USG,4USH,4USI,4USJ,4USK,4USL,4USM,4USN,4USO,4USP,4USQ,4USR,4USS,4UST,4USU,4USV,4USW,4USX,4USZ,4UT0,4UT1,4UT2,4UT3,4UT4,4UT5,4UT6,4UT7,4UT9,4UTA,4UTB,4UTC,4UTF,4UTG,4UTH,4UTI,4UTJ,4UTK,4UTL,4UTM,4UTN,4UTO,4UTP,4UTQ,4UTR,4UTS,4UTT,4UTU,4UTV,4UTW,4UTX,4UTZ,4UU0,4UU1,4UU2,4UU3,4UU4,4UU5,4UU6,4UU7,4UU8,4UU9,4UUA,4UUB,4UUC,4UUD,4UUG,4UUH,4UUI,4UUJ,4UUK,4UUL,4UUM,4UUN,4UUO,4UUP,4UUQ,4UUR,4UUS,4UUT,4UUU,4UUV,4UUW,4UUX,4UUY,4UUZ,4UV0,4UV2,4UV3,4UV4,4UV6,4UV7,4UV8,4UV9,4UVA,4UVB,4UVC,4UVD,4UVE,4UVG,4UVH,4UVI,4UVJ,4UVK,4UVL,4UVM,4UVN,4UVO,4UVP,4UVQ,4UVR,4UVS,4UVT,4UVU,4UVV,4UVW,4UVX,4UVY,4UVZ,4UW0,4UW1,4UW2,4UW3,4UW4,4UW5,4UW6,4UW7,4UW8,4UW9,4UWA,4UWB,4UWC,4UWD,4UWE,4UWF,4UWG,4UWH,4UWI,4UWJ,4UWK,4UWL,4UWM,4UWN,4UWO,4UWP,4UWQ,4UWR,4UWS,4UWT,4UWU,4UWV,4UWW,4UWX,4UWY,4UX1,4UX2,4UX3,4UX4,4UX5,4UX6,4UX7,4UX8,4UX9,4UXA,4UXB,4UXD,4UXE,4UXF,4UXG,4UXH,4UXI,4UXJ,4UXL,4UXM,4UXN,4UXO,4UXP,4UXQ,4UXR,4UXS,4UXT,4UXU,4UXV,4UXW,4UXX,4UXY,4UXZ,4UY0,4UY1,4UY2,4UY3,4UY4,4UY5,4UY6,4UY7,4UY8,4UY9,4UYA,4UYB,4UYD,4UYE,4UYF,4UYG,4UYH,4UYI,4UYJ,4UYK,4UYL,4UYM,4UYN,4UYO,4UYP,4UYQ,4UYR,4UYS,4UYT,4UYU,4UYW,4UYZ,4UZ0,4UZ1,4UZ2,4UZ3,4UZ5,4UZ6,4UZ7,4UZ8,4UZ9,4UZA,4UZB,4UZC,4UZD,4UZE,4UZF,4UZG,4UZH,4UZI,4UZJ,4UZK,4UZL,4UZM,4UZN,4UZQ,4UZR,4UZS,4UZU,4UZV,4UZW,4UZX,4UZY,4UZZ,4V00,4V01,4V02,4V03,4V04,4V05,4V06,4V07,4V08,4V0B,4V0C,4V0G,4V0H,4V0I,4V0J,4V0K,4V0L,4V0M,4V0N,4V0O,4V0P,4V0Q,4V0R,4V0S,4V0T,4V0U,4V0V,4V0W,4V0X,4V0Z,4V10,4V11,4V12,4V14,4V15,4V16,4V17,4V18,4V19,4V1A,4V1B,4V1D,4V1F,4V1G,4V1H,4V1I,4V1J,4V1K,4V1L,4V1M,4V1N,4V1O,4V1P,4V1R,4V1S,4V1T,4V1U,4V1V,4V1W,4V1X,4V1Y,4V1Z,4V20,4V23,4V24,4V25,4V26,4V27,4V28,4V29,4V2A,4V2B,4V2C,4V2D,4V2E,4V2F,4V2G,4V2I,4V2K,4V2L,4V2M,4V2N,4V2O,4V2P,4V2Q,4V2R,4V2S,4V2T,4V2U,4V2V,4V2W,4V2X,4V2Y,4V2Z,4V30,4V31,4V32,4V33,4V34,4V35,4V36,4V37,4V38,4V39,4V3A,4V3B,4V3C,4V3D,4V3E,4V3F,4V3G,4V3H,4V3I,4V3J,4V3K,4V3L,4V3M,4V3N,4V3O,4V3P,4V3Q,4V3R,4V3U,4V3V,4V3W,4V3X,4V3Y,4V3Z,4V40,4V41,4V42,4V43,4V44,4V45,4V46,4V47,4V48,4V49,4V4A,4V4B,4V4C,4V4D,4V4E,4V4F,4V4G,4V4H,4V4I,4V4J,4V4K,4V4L,4V4M,4V4N,4V4O,4V4P,4V4Q,4V4R,4V4S,4V4T,4V4U,4V4V,4V4W,4V4X,4V4Y,4V4Z,4V50,4V51,4V52,4V53,4V54,4V55,4V56,4V57,4V58,4V59,4V5A,4V5B,4V5C,4V5D,4V5E,4V5F,4V5G,4V5H,4V5I,4V5J,4V5K,4V5L,4V5M,4V5N,4V5O,4V5P,4V5Q,4V5R,4V5S,4V5T,4V5V,4V5W,4V5X,4V5Y,4V5Z,4V60,4V61,4V62,4V63,4V64,4V65,4V66,4V67,4V68,4V69,4V6A,4V6B,4V6C,4V6D,4V6E,4V6F,4V6G,4V6H,4V6I,4V6K,4V6L,4V6M,4V6N,4V6O,4V6P,4V6Q,4V6R,4V6S,4V6T,4V6U,4V6V,4V6W,4V6X,4V6Y,4V6Z,4V70,4V71,4V72,4V73,4V74,4V75,4V76,4V77,4V78,4V79,4V7A,4V7B,4V7C,4V7D,4V7E,4V7F,4V7G,4V7H,4V7I,4V7J,4V7K,4V7L,4V7M,4V7N,4V7O,4V7P,4V7Q,4V7R,4V7S,4V7T,4V7U,4V7V,4V7W,4V7X,4V7Y,4V7Z,4V81,4V82,4V83,4V84,4V85,4V86,4V87,4V88,4V89,4V8A,4V8B,4V8C,4V8D,4V8E,4V8F,4V8G,4V8H,4V8I,4V8J,4V8K,4V8L,4V8M,4V8N,4V8O,4V8P,4V8Q,4V8R,4V8S,4V8T,4V8U,4V8V,4V8W,4V8X,4V8Y,4V8Z,4V90,4V91,4V92,4V93,4V94,4V95,4V96,4V97,4V98,4V99,4V9A,4V9B,4V9C,4V9D,4V9E,4V9F,4V9G,4V9H,4V9I,4V9J,4V9K,4V9L,4V9M,4V9N,4V9O,4V9P,4V9Q,4V9R,4V9S,4VGC,4VHB,4VUB,4W1O,4W1P,4W1Q,4W1R,4W1S,4W1T,4W1U,4W1V,4W1W,4W1X,4W1Y,4W29,4W2E,4W2F,4W2G,4W2H,4W2I,4W2O,4W2P,4W2Q,4W2R,4W4G,4W4H,4W4I,4W4J,4W4K,4W4L,4W4M,4W4N,4W4O,4W4Q,4W4R,4W4S,4W4T,4W4U,4W4V,4W4W,4W4X,4W4Y,4W4Z,4W50,4W51,4W52,4W53,4W54,4W55,4W56,4W57,4W58,4W59,4W5A,4W5B,4W5C,4W5H,4W5I,4W5J,4W5K,4W5L,4W5M,4W5N,4W5O,4W5P,4W5Q,4W5R,4W5S,4W5T,4W5U,4W5V,4W5W,4W5X,4W5Y,4W5Z,4W60,4W61,4W63,4W64,4W65,4W66,4W67,4W68,4W69,4W6A,4W6B,4W6C,4W6D,4W6E,4W6F,4W6G,4W6H,4W6I,4W6J,4W6K,4W6L,4W6M,4W6N,4W6O,4W6P,4W6Q,4W6R,4W6S,4W6T,4W6U,4W6V,4W6W,4W6X,4W6Y,4W6Z,4W70,4W71,4W72,4W73,4W74,4W75,4W76,4W77,4W78,4W79,4W7A,4W7C,4W7D,4W7E,4W7F,4W7G,4W7H,4W7I,4W7J,4W7K,4W7L,4W7M,4W7N,4W7O,4W7P,4W7R,4W7S,4W7T,4W7U,4W7V,4W7W,4W7X,4W7Y,4W7Z,4W80,4W81,4W82,4W84,4W85,4W86,4W87,4W88,4W89,4W8A,4W8B,4W8C,4W8D,4W8E,4W8F,4W8G,4W8H,4W8I,4W8J,4W8K,4W8L,4W8N,4W8O,4W8P,4W8Q,4W8R,4W8S,4W8T,4W8V,4W8W,4W8X,4W8Y,4W8Z,4W90,4W91,4W92,4W93,4W94,4W96,4W97,4W98,4W99,4W9A,4W9B,4W9C,4W9D,4W9E,4W9F,4W9G,4W9H,4W9I,4W9J,4W9K,4W9L,4W9M,4W9N,4W9O,4W9P,4W9Q,4W9R,4W9S,4W9T,4W9U,4W9W,4W9X,4W9Y,4W9Z,4WA0,4WA1,4WA2,4WA3,4WA4,4WA5,4WA6,4WA7,4WA8,4WA9,4WAA,4WAB,4WAC,4WAD,4WAE,4WAF,4WAG,4WAI,4WAJ,4WAK,4WAL,4WAM,4WAN,4WAS,4WAT,4WAU,4WAV,4WB0,4WB2,4WB3,4WB4,4WB5,4WB6,4WB7,4WB8,4WB9,4WBA,4WBB,4WBC,4WBD,4WBE,4WBF,4WBG,4WBH,4WBI,4WBJ,4WBK,4WBL,4WBO,4WBP,4WBQ,4WBR,4WBS,4WBT,4WBU,4WBV,4WBX,4WBY,4WBZ,4WC0,4WC1,4WC2,4WC3,4WC4,4WC5,4WC6,4WC7,4WC8,4WC9,4WCA,4WCB,4WCC,4WCD,4WCE,4WCF,4WCG,4WCH,4WCI,4WCJ,4WCK,4WCL,4WCM,4WCN,4WCO,4WCT,4WCU,4WCV,4WCW,4WCX,4WCY,4WCZ,4WD0,4WD1,4WD2,4WD3,4WD4,4WD5,4WD6,4WD7,4WD8,4WD9,4WDA,4WDB,4WDC,4WDD,4WDE,4WDF,4WDG,4WDH,4WDI,4WDQ,4WDR,4WDT,4WDU,4WDW,4WDX,4WDY,4WDZ,4WE0,4WE1,4WE2,4WE3,4WE4,4WE5,4WE6,4WE7,4WE8,4WE9,4WEA,4WEB,4WEC,4WED,4WEE,4WEF,4WEG,4WEI,4WEJ,4WEK,4WEL,4WEM,4WEN,4WEO,4WEP,4WEQ,4WER,4WES,4WET,4WEU,4WEV,4WEX,4WEY,4WF0,4WF1,4WF2,4WF4,4WF5,4WF6,4WF7,4WF8,4WF9,4WFA,4WFB,4WFC,4WFD,4WFE,4WFF,4WFG,4WFH,4WFI,4WFJ,4WFK,4WFL,4WFM,4WFN,4WFO,4WFQ,4WFR,4WFS,4WFT,4WFU,4WFV,4WFW,4WFX,4WFY,4WFZ,4WG0,4WG1,4WG2,4WG3,4WG4,4WG5,4WG7,4WGF,4WGG,4WGH,4WGI,4WGJ,4WGK,4WGL,4WGV,4WGW,4WGX,4WGY,4WGZ,4WH0,4WH1,4WH2,4WH3,4WH4,4WH5,4WH6,4WH7,4WH8,4WH9,4WHA,4WHB,4WHC,4WHD,4WHE,4WHF,4WHG,4WHH,4WHI,4WHJ,4WHK,4WHL,4WHM,4WHN,4WHO,4WHP,4WHQ,4WHR,4WHS,4WHT,4WHU,4WHV,4WHW,4WHX,4WHY,4WHZ,4WI0,4WI1,4WI2,4WI3,4WI4,4WI5,4WI6,4WI7,4WI8,4WI9,4WIA,4WIB,4WIC,4WID,4WIE,4WIF,4WIG,4WIH,4WII,4WIJ,4WIK,4WIL,4WIM,4WIN,4WIO,4WIP,4WIQ,4WIS,4WIT,4WIU,4WIV,4WIW,4WIZ,4WJ0,4WJ1,4WJ2,4WJ3,4WJ4,4WJ5,4WJ7,4WJ8,4WJ9,4WJA,4WJB,4WJE,4WJG,4WJI,4WJK,4WJL,4WJM,4WJN,4WJO,4WJP,4WJQ,4WJS,4WJT,4WJU,4WJV,4WJW,4WJX,4WJY,4WJZ,4WK0,4WK1,4WK2,4WK3,4WK4,4WK5,4WK6,4WK7,4WK8,4WK9,4WKA,4WKB,4WKC,4WKE,4WKF,4WKG,4WKH,4WKI,4WKJ,4WKM,4WKN,4WKO,4WKP,4WKQ,4WKR,4WKS,4WKT,4WKU,4WKV,4WKW,4WKX,4WKY,4WKZ,4WL0,4WL1,4WL2,4WL3,4WL4,4WL6,4WL7,4WL8,4WL9,4WLA,4WLB,4WLC,4WLD,4WLE,4WLF,4WLG,4WLH,4WLI,4WLJ,4WLK,4WLM,4WLN,4WLO,4WLP,4WLQ,4WLR,4WLS,4WLT,4WLU,4WLV,4WLW,4WLX,4WLY,4WLZ,4WM0,4WM1,4WM2,4WM3,4WM4,4WM5,4WM6,4WM7,4WM8,4WM9,4WMA,4WMB,4WMC,4WMD,4WME,4WMF,4WMG,4WMH,4WMI,4WMJ,4WMK,4WML,4WMO,4WMQ,4WMR,4WMS,4WMT,4WMU,4WMV,4WMW,4WMX,4WMY,4WMZ,4WN0,4WN1,4WN2,4WN3,4WN4,4WN5,4WN9,4WNA,4WNB,4WNC,4WND,4WNE,4WNF,4WNG,4WNH,4WNI,4WNJ,4WNK,4WNL,4WNM,4WNN,4WNO,4WNP,4WNQ,4WNR,4WNS,4WNT,4WNU,4WNV,4WNW,4WNX,4WNY,4WNZ,4WO0,4WO1,4WO2,4WO3,4WO4,4WO5,4WO6,4WO7,4WO8,4WO9,4WOA,4WOB,4WOC,4WOD,4WOE,4WOG,4WOH,4WOI,4WOJ,4WOK,4WOL,4WOP,4WOQ,4WOR,4WOT,4WOU,4WOV,4WOY,4WOZ,4WP0,4WP2,4WP3,4WP4,4WP5,4WP6,4WP7,4WP8,4WP9,4WPA,4WPB,4WPC,4WPD,4WPE,4WPF,4WPG,4WPH,4WPI,4WPK,4WPL,4WPM,4WPN,4WPO,4WPT,4WPU,4WPV,4WPX,4WPY,4WPZ,4WQ0,4WQ1,4WQ2,4WQ3,4WQ4,4WQ5,4WQ6,4WQ7,4WQ8,4WQ9,4WQA,4WQB,4WQC,4WQD,4WQE,4WQF,4WQJ,4WQK,4WQL,4WQM,4WQN,4WQO,4WQP,4WQQ,4WQR,4WQS,4WQT,4WQU,4WQY,4WR2,4WR3,4WR4,4WR5,4WR6,4WR7,4WR8,4WR9,4WRA,4WRB,4WRC,4WRD,4WRE,4WRF,4WRG,4WRH,4WRI,4WRK,4WRL,4WRM,4WRN,4WRO,4WRP,4WRQ,4WRR,4WRS,4WRT,4WRU,4WRV,4WRW,4WRX,4WRY,4WRZ,4WS0,4WS1,4WS2,4WS3,4WS4,4WS5,4WS6,4WS7,4WS8,4WS9,4WSA,4WSB,4WSC,4WSD,4WSE,4WSF,4WSG,4WSH,4WSI,4WSJ,4WSK,4WSL,4WSM,4WSN,4WSO,4WSP,4WSQ,4WSR,4WSS,4WST,4WSU,4WSV,4WSW,4WSX,4WSY,4WSZ,4WT0,4WT1,4WT2,4WT3,4WT4,4WT5,4WT6,4WT7,4WT8,4WT9,4WTA,4WTB,4WTC,4WTD,4WTE,4WTF,4WTG,4WTH,4WTI,4WTJ,4WTK,4WTL,4WTM,4WTP,4WTQ,4WTR,4WTS,4WTU,4WTV,4WTW,4WTX,4WTY,4WTZ,4WU0,4WU1,4WU2,4WU3,4WU4,4WU5,4WU7,4WU8,4WU9,4WUA,4WUB,4WUC,4WUD,4WUH,4WUI,4WUJ,4WUK,4WUL,4WUM,4WUN,4WUO,4WUP,4WUQ,4WUR,4WUT,4WUU,4WUV,4WUW,4WUX,4WUY,4WUZ,4WV1,4WV3,4WV4,4WV5,4WV6,4WV7,4WV8,4WV9,4WVA,4WVB,4WVC,4WVD,4WVE,4WVF,4WVG,4WVH,4WVI,4WVJ,4WVL,4WVM,4WVO,4WVP,4WVR,4WVS,4WVT,4WVU,4WVV,4WVW,4WVX,4WVY,4WVZ,4WW0,4WW1,4WW2,4WW3,4WW4,4WW5,4WW6,4WW7,4WW8,4WW9,4WWA,4WWB,4WWC,4WWD,4WWF,4WWH,4WWI,4WWJ,4WWK,4WWL,4WWM,4WWN,4WWO,4WWP,4WWQ,4WWR,4WWS,4WWU,4WWV,4WWW,4WWX,4WWY,4WWZ,4WX0,4WX1,4WX2,4WX3,4WX4,4WX5,4WX6,4WX7,4WX8,4WX9,4WXA,4WXB,4WXC,4WXD,4WXE,4WXF,4WXG,4WXH,4WXI,4WXJ,4WXK,4WXL,4WXM,4WXO,4WXP,4WXQ,4WXR,4WXS,4WXT,4WXU,4WXV,4WXW,4WXX,4WXY,4WXZ,4WY0,4WY1,4WY2,4WY3,4WY4,4WY5,4WY6,4WY7,4WY8,4WY9,4WYA,4WYB,4WYC,4WYD,4WYE,4WYF,4WYG,4WYH,4WYI,4WYJ,4WYK,4WYL,4WYM,4WYN,4WYO,4WYP,4WYQ,4WYR,4WYS,4WYT,4WYU,4WYV,4WYW,4WYY,4WYZ,4WZ0,4WZ2,4WZ3,4WZ4,4WZ5,4WZ6,4WZ7,4WZ8,4WZ9,4WZA,4WZB,4WZC,4WZD,4WZE,4WZF,4WZG,4WZH,4WZI,4WZJ,4WZK,4WZL,4WZM,4WZN,4WZO,4WZP,4WZQ,4WZR,4WZS,4WZT,4WZU,4WZV,4WZW,4WZX,4WZY,4WZZ,4X00,4X01,4X04,4X05,4X06,4X07,4X08,4X09,4X0A,4X0B,4X0C,4X0E,4X0F,4X0G,4X0J,4X0K,4X0L,4X0M,4X0N,4X0O,4X0P,4X0Q,4X0R,4X0S,4X0T,4X0U,4X0V,4X0W,4X0X,4X0Y,4X0Z,4X10,4X11,4X12,4X13,4X14,4X15,4X16,4X17,4X18,4X19,4X1A,4X1B,4X1C,4X1D,4X1E,4X1F,4X1G,4X1H,4X1I,4X1J,4X1K,4X1L,4X1M,4X1N,4X1O,4X1P,4X1Q,4X1R,4X1S,4X1T,4X1U,4X1V,4X1W,4X1X,4X1Y,4X1Z,4X20,4X21,4X22,4X23,4X24,4X25,4X27,4X28,4X29,4X2A,4X2B,4X2C,4X2D,4X2E,4X2F,4X2G,4X2H,4X2I,4X2J,4X2K,4X2L,4X2M,4X2N,4X2O,4X2P,4X2Q,4X2R,4X2S,4X2T,4X2U,4X2V,4X2W,4X2X,4X2Y,4X2Z,4X30,4X31,4X32,4X33,4X34,4X35,4X36,4X37,4X38,4X39,4X3A,4X3B,4X3C,4X3E,4X3F,4X3G,4X3H,4X3I,4X3J,4X3K,4X3L,4X3M,4X3N,4X3O,4X3P,4X3Q,4X3R,4X3S,4X3T,4X3U,4X3V,4X3X,4X3Z,4X41,4X42,4X43,4X44,4X45,4X46,4X47,4X48,4X49,4X4A,4X4B,4X4C,4X4D,4X4E,4X4F,4X4G,4X4H,4X4I,4X4J,4X4K,4X4L,4X4M,4X4N,4X4O,4X4P,4X4Q,4X4R,4X4S,4X4T,4X4U,4X4V,4X4W,4X4X,4X4Z,4X50,4X51,4X52,4X53,4X54,4X55,4X56,4X57,4X58,4X59,4X5A,4X5B,4X5C,4X5D,4X5E,4X5F,4X5G,4X5H,4X5I,4X5J,4X5K,4X5L,4X5M,4X5N,4X5O,4X5P,4X5Q,4X5R,4X5S,4X5T,4X5U,4X5V,4X5W,4X5X,4X5Y,4X5Z,4X60,4X61,4X62,4X63,4X64,4X65,4X66,4X67,4X68,4X69,4X6A,4X6B,4X6C,4X6D,4X6E,4X6F,4X6G,4X6H,4X6I,4X6J,4X6K,4X6L,4X6M,4X6N,4X6O,4X6P,4X6Q,4X6R,4X6S,4X6T,4X6U,4X6X,4X6Y,4X6Z,4X71,4X7B,4X7C,4X7D,4X7E,4X7F,4X7G,4X7H,4X7I,4X7J,4X7K,4X7L,4X7M,4X7N,4X7O,4X7P,4X7Q,4X7R,4X7S,4X7T,4X7U,4X7V,4X7W,4X7X,4X7Y,4X7Z,4X80,4X81,4X82,4X83,4X84,4X85,4X86,4X88,4X89,4X8A,4X8B,4X8C,4X8D,4X8E,4X8F,4X8G,4X8H,4X8I,4X8J,4X8K,4X8L,4X8M,4X8N,4X8O,4X8P,4X8Q,4X8R,4X8S,4X8T,4X8U,4X8V,4X8W,4X8X,4X8Y,4X90,4X91,4X92,4X93,4X94,4X95,4X96,4X97,4X98,4X99,4X9B,4X9C,4X9D,4X9E,4X9F,4X9G,4X9H,4X9I,4X9J,4X9K,4X9L,4X9M,4X9N,4X9O,4X9P,4X9Q,4X9R,4X9S,4X9T,4X9U,4X9V,4X9W,4X9X,4X9Y,4X9Z,4XA1,4XA2,4XA3,4XA4,4XA5,4XA6,4XA7,4XA8,4XA9,4XAA,4XAB,4XAC,4XAD,4XAE,4XAF,4XAG,4XAH,4XAI,4XAJ,4XAK,4XAL,4XAM,4XAO,4XAP,4XAQ,4XAR,4XAS,4XAT,4XAU,4XAV,4XAW,4XAX,4XAY,4XAZ,4XB0,4XB1,4XB2,4XB3,4XB4,4XB5,4XB6,4XB7,4XB8,4XB9,4XBA,4XBB,4XBC,4XBD,4XBE,4XBF,4XBG,4XBH,4XBI,4XBJ,4XBK,4XBL,4XBM,4XBN,4XBO,4XBP,4XBQ,4XBR,4XBS,4XBT,4XBU,4XBV,4XBW,4XBX,4XBY,4XBZ,4XC0,4XC1,4XC2,4XC3,4XC4,4XC5,4XC6,4XC7,4XC8,4XC9,4XCA,4XCB,4XCC,4XCD,4XCE,4XCF,4XCG,4XCH,4XCI,4XCJ,4XCK,4XCL,4XCM,4XCN,4XCO,4XCP,4XCQ,4XCR,4XCS,4XCT,4XCU,4XCV,4XCW,4XCX,4XCY,4XCZ,4XD0,4XD1,4XD2,4XD3,4XD4,4XD5,4XD6,4XD7,4XD8,4XD9,4XDA,4XDC,4XDD,4XDE,4XDG,4XDH,4XDI,4XDJ,4XDK,4XDL,4XDM,4XDN,4XDO,4XDP,4XDQ,4XDR,4XDS,4XDT,4XDU,4XDV,4XDW,4XDX,4XDY,4XDZ,4XE0,4XE1,4XE2,4XE3,4XE4,4XE5,4XE6,4XE7,4XE8,4XE9,4XEA,4XEB,4XEC,4XED,4XEE,4XEF,4XEG,4XEH,4XEI,4XEJ,4XEK,4XEL,4XEM,4XEN,4XEO,4XEP,4XEQ,4XER,4XES,4XET,4XEU,4XEV,4XEW,4XEY,4XEZ,4XF0,4XF1,4XF2,4XF3,4XF4,4XF5,4XF6,4XF7,4XF9,4XFA,4XFB,4XFC,4XFD,4XFE,4XFF,4XFG,4XFH,4XFI,4XFJ,4XFK,4XFM,4XFN,4XFO,4XFP,4XFQ,4XFR,4XFS,4XFT,4XFU,4XFV,4XFW,4XFX,4XFY,4XFZ,4XG0,4XG1,4XG2,4XG3,4XG4,4XG6,4XG7,4XG8,4XG9,4XGA,4XGB,4XGC,4XGH,4XGI,4XGJ,4XGK,4XGL,4XGM,4XGN,4XGO,4XGP,4XGQ,4XGR,4XGS,4XGT,4XGU,4XGV,4XGW,4XGX,4XGY,4XGZ,4XH0,4XH1,4XH2,4XH3,4XH4,4XH5,4XH6,4XH7,4XH8,4XH9,4XHA,4XHB,4XHC,4XHD,4XHE,4XHF,4XHG,4XHH,4XHI,4XHJ,4XHK,4XHL,4XHM,4XHN,4XHO,4XHP,4XHQ,4XHR,4XHS,4XHT,4XHU,4XHV,4XHW,4XHX,4XHY,4XHZ,4XI0,4XI1,4XI2,4XI3,4XI5,4XI6,4XI7,4XI8,4XI9,4XIA,4XIB,4XIC,4XID,4XIF,4XIG,4XIH,4XII,4XIJ,4XIK,4XIL,4XIM,4XIN,4XIO,4XIP,4XIQ,4XIR,4XIS,4XIT,4XIU,4XIV,4XIW,4XIX,4XIY,4XIZ,4XJ0,4XJ1,4XJ2,4XJ3,4XJ4,4XJ5,4XJ6,4XJ7,4XJ8,4XJ9,4XJA,4XJB,4XJC,4XJD,4XJE,4XJF,4XJG,4XJH,4XJI,4XJJ,4XJK,4XJL,4XJM,4XJN,4XJO,4XJP,4XJQ,4XJR,4XJS,4XJT,4XJU,4XJV,4XJW,4XJX,4XJY,4XJZ,4XK0,4XK1,4XK2,4XK4,4XK8,4XK9,4XKA,4XKB,4XKC,4XKD,4XKE,4XKF,4XKG,4XKH,4XKI,4XKJ,4XKK,4XKL,4XKM,4XKN,4XKO,4XKP,4XKQ,4XKR,4XKS,4XKT,4XKU,4XKV,4XKW,4XKX,4XKY,4XKZ,4XL1,4XL2,4XL3,4XL4,4XL5,4XL8,4XL9,4XLA,4XLC,4XLD,4XLE,4XLF,4XLG,4XLH,4XLI,4XLL,4XLN,4XLO,4XLP,4XLQ,4XLR,4XLS,4XLT,4XLV,4XLW,4XLX,4XLY,4XLZ,4XM0,4XM1,4XM2,4XM3,4XM4,4XM5,4XM6,4XM7,4XM8,4XMA,4XMB,4XMC,4XMD,4XME,4XMF,4XMG,4XMH,4XMI,4XMK,4XML,4XMM,4XMN,4XMO,4XMP,4XMQ,4XMR,4XMT,4XMU,4XMV,4XMW,4XMX,4XMY,4XMZ,4XN0,4XN1,4XN2,4XN3,4XN4,4XN5,4XN6,4XN7,4XN8,4XN9,4XNA,4XNB,4XNC,4XND,4XNE,4XNF,4XNG,4XNH,4XNI,4XNJ,4XNK,4XNL,4XNM,4XNN,4XNO,4XNQ,4XNR,4XNU,4XNV,4XNW,4XNX,4XNY,4XNZ,4XO0,4XO1,4XO2,4XO3,4XO4,4XO5,4XO6,4XO7,4XO8,4XO9,4XOA,4XOB,4XOC,4XOD,4XOE,4XOF,4XOG,4XOH,4XOI,4XOJ,4XOK,4XOL,4XOM,4XON,4XOO,4XOP,4XOQ,4XOR,4XOS,4XOT,4XOU,4XOV,4XOW,4XOX,4XOY,4XOZ,4XP0,4XP1,4XP2,4XP3,4XP4,4XP5,4XP6,4XP7,4XP8,4XP9,4XPA,4XPB,4XPC,4XPD,4XPE,4XPF,4XPG,4XPH,4XPI,4XPJ,4XPK,4XPL,4XPM,4XPN,4XPO,4XPP,4XPQ,4XPR,4XPS,4XPT,4XPU,4XPV,4XPW,4XPX,4XPY,4XPZ,4XQ0,4XQ1,4XQ2,4XQ3,4XQ4,4XQ5,4XQ6,4XQ7,4XQ8,4XQ9,4XQA,4XQB,4XQC,4XQD,4XQE,4XQF,4XQG,4XQJ,4XQK,4XQM,4XQN,4XQO,4XQQ,4XQR,4XQS,4XQT,4XQU,4XQW,4XQZ,4XR0,4XR1,4XR2,4XR3,4XR4,4XR5,4XR6,4XR7,4XR8,4XR9,4XRA,4XRB,4XRC,4XRD,4XRE,4XRF,4XRG,4XRH,4XRI,4XRJ,4XRK,4XRL,4XRM,4XRN,4XRO,4XRP,4XRQ,4XRR,4XRS,4XRT,4XRU,4XRW,4XRX,4XRY,4XRZ,4XS0,4XS1,4XS2,4XS3,4XS4,4XS5,4XS6,4XS7,4XS9,4XSA,4XSB,4XSC,4XSD,4XSE,4XSG,4XSH,4XSJ,4XSK,4XSL,4XSM,4XSN,4XSO,4XSP,4XSQ,4XSR,4XSS,4XST,4XSU,4XSV,4XSX,4XSY,4XSZ,4XT0,4XT1,4XT2,4XT3,4XT4,4XT5,4XT6,4XT7,4XT8,4XT9,4XTA,4XTB,4XTC,4XTD,4XTI,4XTJ,4XTK,4XTL,4XTM,4XTN,4XTO,4XTP,4XTQ,4XTR,4XTS,4XTT,4XTU,4XTV,4XTW,4XTX,4XTY,4XTZ,4XU0,4XU1,4XU2,4XU3,4XU4,4XU5,4XU6,4XUA,4XUB,4XUC,4XUD,4XUE,4XUF,4XUG,4XUH,4XUI,4XUJ,4XUK,4XUL,4XUM,4XUN,4XUO,4XUP,4XUQ,4XUR,4XUS,4XUT,4XUU,4XUV,4XUW,4XUX,4XUY,4XUZ,4XV0,4XV1,4XV2,4XV3,4XV4,4XV5,4XV6,4XV7,4XV8,4XV9,4XVA,4XVB,4XVC,4XVD,4XVE,4XVG,4XVH,4XVI,4XVJ,4XVK,4XVL,4XVM,4XVN,4XVO,4XVP,4XVQ,4XVR,4XVS,4XVT,4XVU,4XVV,4XVW,4XVX,4XVY,4XVZ,4XW0,4XW1,4XW2,4XW3,4XW4,4XW5,4XW6,4XW7,4XWA,4XWF,4XWG,4XWH,4XWI,4XWJ,4XWK,4XWL,4XWM,4XWN,4XWO,4XWP,4XWR,4XWS,4XWT,4XWU,4XWW,4XWX,4XWY,4XWZ,4XX0,4XX1,4XX2,4XX3,4XX4,4XX5,4XX6,4XX7,4XX8,4XX9,4XXA,4XXB,4XXC,4XXD,4XXE,4XXF,4XXG,4XXH,4XXI,4XXJ,4XXK,4XXL,4XXN,4XXO,4XXP,4XXR,4XXS,4XXT,4XXU,4XXV,4XXW,4XXX,4XY2,4XY3,4XY5,4XY6,4XY7,4XY8,4XY9,4XYA,4XYB,4XYC,4XYD,4XYE,4XYF,4XYG,4XYH,4XYI,4XYJ,4XYK,4XYL,4XYM,4XYN,4XYO,4XYP,4XYQ,4XYW,4XYX,4XYY,4XYZ,4XZ0,4XZ1,4XZ2,4XZ3,4XZ4,4XZ5,4XZ6,4XZ7,4XZ8,4XZ9,4XZA,4XZB,4XZC,4XZD,4XZE,4XZF,4XZG,4XZH,4XZI,4XZJ,4XZK,4XZL,4XZM,4XZN,4XZP,4XZQ,4XZR,4XZS,4XZU,4XZV,4XZW,4XZX,4XZY,4XZZ,4Y00,4Y01,4Y02,4Y03,4Y04,4Y05,4Y06,4Y07,4Y08,4Y0A,4Y0B,4Y0C,4Y0D,4Y0E,4Y0F,4Y0G,4Y0H,4Y0I,4Y0J,4Y0K,4Y0L,4Y0M,4Y0N,4Y0O,4Y0P,4Y0Q,4Y0R,4Y0S,4Y0T,4Y0U,4Y0V,4Y0W,4Y0X,4Y0Y,4Y0Z,4Y10,4Y11,4Y12,4Y13,4Y14,4Y15,4Y16,4Y17,4Y18,4Y19,4Y1A,4Y1B,4Y1C,4Y1D,4Y1E,4Y1F,4Y1G,4Y1H,4Y1I,4Y1J,4Y1K,4Y1L,4Y1M,4Y1N,4Y1O,4Y1P,4Y1Q,4Y1R,4Y1S,4Y1T,4Y1U,4Y1V,4Y1W,4Y1X,4Y1Y,4Y1Z,4Y20,4Y21,4Y22,4Y23,4Y24,4Y25,4Y26,4Y27,4Y28,4Y29,4Y2A,4Y2B,4Y2C,4Y2D,4Y2E,4Y2F,4Y2G,4Y2H,4Y2I,4Y2J,4Y2K,4Y2L,4Y2M,4Y2N,4Y2O,4Y2P,4Y2Q,4Y2R,4Y2S,4Y2T,4Y2U,4Y2V,4Y2W,4Y2X,4Y2Y,4Y30,4Y31,4Y32,4Y33,4Y34,4Y35,4Y36,4Y37,4Y38,4Y39,4Y3A,4Y3B,4Y3C,4Y3D,4Y3E,4Y3F,4Y3G,4Y3H,4Y3I,4Y3J,4Y3K,4Y3L,4Y3M,4Y3N,4Y3O,4Y3P,4Y3Q,4Y3R,4Y3S,4Y3T,4Y3U,4Y3W,4Y3X,4Y3Y,4Y3Z,4Y40,4Y41,4Y42,4Y43,4Y44,4Y45,4Y46,4Y47,4Y48,4Y49,4Y4A,4Y4B,4Y4D,4Y4E,4Y4F,4Y4G,4Y4H,4Y4J,4Y4K,4Y4L,4Y4M,4Y4N,4Y4O,4Y4P,4Y4Q,4Y4R,4Y4S,4Y4T,4Y4U,4Y4V,4Y4W,4Y4X,4Y4Y,4Y4Z,4Y50,4Y51,4Y52,4Y53,4Y54,4Y55,4Y56,4Y57,4Y58,4Y59,4Y5A,4Y5B,4Y5C,4Y5D,4Y5E,4Y5F,4Y5G,4Y5H,4Y5I,4Y5J,4Y5K,4Y5L,4Y5M,4Y5N,4Y5O,4Y5P,4Y5Q,4Y5R,4Y5S,4Y5T,4Y5U,4Y5V,4Y5W,4Y5X,4Y5Y,4Y5Z,4Y60,4Y61,4Y62,4Y63,4Y64,4Y65,4Y66,4Y67,4Y68,4Y69,4Y6A,4Y6C,4Y6D,4Y6G,4Y6I,4Y6K,4Y6L,4Y6M,4Y6N,4Y6O,4Y6P,4Y6Q,4Y6R,4Y6S,4Y6T,4Y6U,4Y6V,4Y6W,4Y6X,4Y6Z,4Y70,4Y71,4Y72,4Y73,4Y74,4Y75,4Y76,4Y77,4Y78,4Y79,4Y7A,4Y7B,4Y7C,4Y7D,4Y7E,4Y7F,4Y7G,4Y7I,4Y7J,4Y7K,4Y7L,4Y7M,4Y7N,4Y7O,4Y7P,4Y7R,4Y7S,4Y7T,4Y7U,4Y7V,4Y7W,4Y7X,4Y7Y,4Y80,4Y81,4Y82,4Y83,4Y84,4Y85,4Y86,4Y87,4Y88,4Y89,4Y8A,4Y8C,4Y8D,4Y8E,4Y8F,4Y8G,4Y8H,4Y8I,4Y8J,4Y8K,4Y8L,4Y8M,4Y8N,4Y8O,4Y8P,4Y8Q,4Y8R,4Y8S,4Y8T,4Y8U,4Y8V,4Y8W,4Y8X,4Y8Y,4Y8Z,4Y90,4Y91,4Y92,4Y93,4Y94,4Y95,4Y96,4Y97,4Y98,4Y99,4Y9A,4Y9B,4Y9C,4Y9D,4Y9E,4Y9F,4Y9G,4Y9H,4Y9I,4Y9J,4Y9L,4Y9M,4Y9N,4Y9O,4Y9P,4Y9R,4Y9S,4Y9T,4Y9U,4Y9V,4Y9W,4Y9X,4Y9Y,4Y9Z,4YA0,4YA1,4YA2,4YA3,4YA4,4YA5,4YA6,4YA7,4YA8,4YA9,4YAA,4YAB,4YAC,4YAD,4YAE,4YAF,4YAG,4YAH,4YAI,4YAJ,4YAK,4YAL,4YAM,4YAN,4YAO,4YAP,4YAQ,4YAR,4YAS,4YAT,4YAU,4YAV,4YAW,4YAX,4YAY,4YAZ,4YB0,4YB1,4YB4,4YB5,4YB6,4YB7,4YB8,4YB9,4YBA,4YBB,4YBF,4YBG,4YBH,4YBI,4YBJ,4YBK,4YBL,4YBM,4YBN,4YBO,4YBP,4YBQ,4YBR,4YBS,4YBT,4YBU,4YBV,4YBZ,4YC0,4YC1,4YC2,4YC3,4YC4,4YC5,4YC6,4YC7,4YC8,4YC9,4YCA,4YCB,4YCC,4YCD,4YCE,4YCG,4YCH,4YCI,4YCJ,4YCK,4YCL,4YCM,4YCN,4YCO,4YCP,4YCQ,4YCR,4YCS,4YCT,4YCU,4YCV,4YCW,4YCX,4YCY,4YCZ,4YD0,4YD1,4YD2,4YD3,4YD4,4YD5,4YD6,4YD7,4YD8,4YD9,4YDA,4YDB,4YDD,4YDE,4YDF,4YDG,4YDH,4YDI,4YDJ,4YDK,4YDL,4YDM,4YDN,4YDO,4YDP,4YDQ,4YDR,4YDS,4YDT,4YDU,4YDV,4YDW,4YDX,4YDY,4YDZ,4YE0,4YE1,4YE2,4YE3,4YE4,4YE5,4YE6,4YE7,4YE8,4YE9,4YEA,4YEB,4YEC,4YED,4YEE,4YEF,4YEG,4YEH,4YEI,4YEJ,4YEK,4YEL,4YEM,4YEN,4YEO,4YEP,4YEQ,4YER,4YES,4YET,4YEU,4YEW,4YEX,4YEY,4YF0,4YF1,4YF2,4YF4,4YF5,4YF6,4YF9,4YFA,4YFB,4YFD,4YFE,4YFF,4YFG,4YFH,4YFI,4YFJ,4YFK,4YFL,4YFM,4YFN,4YFO,4YFP,4YFQ,4YFR,4YFS,4YFT,4YFU,4YFV,4YFW,4YFX,4YFY,4YFZ,4YG0,4YG1,4YG2,4YG3,4YG4,4YG6,4YG7,4YG8,4YGA,4YGB,4YGC,4YGD,4YGE,4YGF,4YGG,4YGH,4YGI,4YGJ,4YGK,4YGL,4YGM,4YGN,4YGO,4YGQ,4YGR,4YGS,4YGT,4YGU,4YGV,4YGW,4YGX,4YGY,4YGZ,4YH0,4YH1,4YH2,4YH3,4YH4,4YH5,4YH6,4YH7,4YH8,4YHA,4YHB,4YHC,4YHD,4YHE,4YHF,4YHG,4YHH,4YHI,4YHJ,4YHK,4YHL,4YHM,4YHN,4YHO,4YHP,4YHQ,4YHR,4YHS,4YHT,4YHU,4YHV,4YHW,4YHX,4YHY,4YHZ,4YI0,4YI3,4YI5,4YI7,4YI8,4YI9,4YIA,4YIC,4YIF,4YIG,4YIH,4YII,4YIJ,4YIK,4YIL,4YIN,4YIO,4YIP,4YIQ,4YIR,4YIS,4YIT,4YIV,4YIW,4YIX,4YIY,4YIZ,4YJ0,4YJ1,4YJ2,4YJ3,4YJ4,4YJ5,4YJ6,4YJD,4YJE,4YJF,4YJG,4YJH,4YJI,4YJJ,4YJK,4YJL,4YJM,4YJN,4YJO,4YJP,4YJQ,4YJR,4YJS,4YJT,4YJU,4YJV,4YJW,4YJX,4YJY,4YJZ,4YK0,4YK1,4YK2,4YK3,4YK4,4YK5,4YK6,4YK7,4YK8,4YK9,4YKA,4YKB,4YKC,4YKD,4YKE,4YKF,4YKG,4YKH,4YKI,4YKJ,4YKK,4YKL,4YKM,4YKN,4YKO,4YKP,4YKQ,4YKR,4YKT,4YKU,4YKW,4YKX,4YKY,4YKZ,4YL0,4YL1,4YL2,4YL3,4YL4,4YL5,4YL6,4YL7,4YL8,4YL9,4YLA,4YLB,4YLC,4YLD,4YLE,4YLF,4YLG,4YLH,4YLI,4YLJ,4YLK,4YLL,4YLM,4YLN,4YLO,4YLP,4YLQ,4YLR,4YLS,4YLT,4YLU,4YLW,4YLY,4YLZ,4YM0,4YM1,4YM2,4YM3,4YM4,4YM5,4YM6,4YM7,4YM8,4YM9,4YMA,4YMB,4YMC,4YMD,4YME,4YMG,4YMH,4YMI,4YMJ,4YMK,4YML,4YMM,4YMN,4YMO,4YMP,4YMQ,4YMR,4YMS,4YMT,4YMU,4YMV,4YMW,4YMX,4YMY,4YMZ,4YN0,4YN1,4YN2,4YN3,4YN4,4YN5,4YN6,4YN7,4YN8,4YN9,4YNA,4YNB,4YNC,4YND,4YNE,4YNG,4YNH,4YNI,4YNK,4YNL,4YNM,4YNN,4YNO,4YNP,4YNQ,4YNR,4YNT,4YNU,4YNV,4YNW,4YNX,4YNY,4YNZ,4YO0,4YO1,4YO2,4YO3,4YO4,4YO5,4YO6,4YO7,4YO8,4YO9,4YOA,4YOB,4YOC,4YOD,4YOE,4YOF,4YOG,4YOI,4YOJ,4YOK,4YOL,4YOM,4YON,4YOO,4YOP,4YOQ,4YOR,4YOS,4YOT,4YOU,4YOV,4YOW,4YOX,4YOY,4YOZ,4YP0,4YP1,4YP2,4YP3,4YP5,4YP6,4YP7,4YP8,4YP9,4YPA,4YPB,4YPC,4YPD,4YPE,4YPF,4YPG,4YPH,4YPI,4YPJ,4YPL,4YPM,4YPN,4YPO,4YPQ,4YPR,4YPS,4YPT,4YPU,4YPV,4YPW,4YPX,4YPY,4YPZ,4YQ0,4YQ1,4YQ2,4YQ3,4YQ4,4YQ5,4YQ6,4YQ7,4YQ8,4YQ9,4YQA,4YQB,4YQC,4YQD,4YQE,4YQF,4YQG,4YQH,4YQI,4YQJ,4YQK,4YQL,4YQM,4YQN,4YQO,4YQP,4YQQ,4YQR,4YQS,4YQT,4YQU,4YQV,4YQW,4YQX,4YQY,4YQZ,4YR0,4YR1,4YR2,4YR3,4YR6,4YR7,4YR8,4YR9,4YRA,4YRB,4YRC,4YRD,4YRE,4YRF,4YRG,4YRH,4YRI,4YRJ,4YRK,4YRL,4YRM,4YRN,4YRO,4YRP,4YRQ,4YRR,4YRS,4YRT,4YRU,4YRV,4YRW,4YRY,4YRZ,4YS0,4YS1,4YS2,4YS3,4YS4,4YS5,4YS6,4YS7,4YS8,4YS9,4YSA,4YSB,4YSC,4YSD,4YSE,4YSF,4YSH,4YSI,4YSJ,4YSK,4YSL,4YSM,4YSN,4YSO,4YSP,4YSQ,4YSR,4YSS,4YST,4YSU,4YSV,4YSW,4YSX,4YSY,4YSZ,4YT0,4YT1,4YT2,4YT3,4YT4,4YT5,4YT6,4YT7,4YT8,4YT9,4YTA,4YTB,4YTC,4YTD,4YTE,4YTF,4YTG,4YTH,4YTI,4YTK,4YTL,4YTM,4YTN,4YTO,4YTP,4YTQ,4YTR,4YTS,4YTT,4YTU,4YTV,4YTW,4YTX,4YTY,4YTZ,4YU0,4YU1,4YU2,4YU3,4YU4,4YU5,4YU6,4YU7,4YU8,4YU9,4YUA,4YUB,4YUC,4YUD,4YUE,4YUF,4YUG,4YUH,4YUI,4YUJ,4YUK,4YUL,4YUM,4YUN,4YUO,4YUP,4YUQ,4YUR,4YUS,4YUT,4YUU,4YUV,4YUW,4YUX,4YUY,4YUZ,4YV0,4YV1,4YV2,4YV3,4YV4,4YV5,4YV6,4YV7,4YV8,4YV9,4YVA,4YVB,4YVC,4YVD,4YVE,4YVF,4YVG,4YVH,4YVI,4YVJ,4YVK,4YVM,4YVN,4YVO,4YVP,4YVQ,4YVS,4YVU,4YVV,4YVW,4YVX,4YVY,4YVZ,4YW1,4YW2,4YW3,4YW4,4YW5,4YW6,4YW7,4YW8,4YW9,4YWA,4YWB,4YWC,4YWD,4YWE,4YWF,4YWG,4YWH,4YWI,4YWJ,4YWK,4YWL,4YWM,4YWN,4YWO,4YWP,4YWQ,4YWR,4YWS,4YWT,4YWU,4YWV,4YWY,4YWZ,4YX1,4YX2,4YX4,4YX5,4YX6,4YX7,4YX9,4YXA,4YXB,4YXC,4YXD,4YXF,4YXG,4YXH,4YXI,4YXJ,4YXK,4YXL,4YXM,4YXO,4YXP,4YXQ,4YXR,4YXS,4YXT,4YXU,4YXV,4YXW,4YXX,4YXY,4YXZ,4YY0,4YY1,4YY2,4YY3,4YY4,4YY5,4YY6,4YY7,4YY8,4YY9,4YYA,4YYB,4YYC,4YYD,4YYE,4YYF,4YYG,4YYH,4YYI,4YYJ,4YYK,4YYL,4YYM,4YYN,4YYO,4YYP,4YYQ,4YYR,4YYS,4YYT,4YYU,4YYV,4YYW,4YYX,4YYY,4YYZ,4YZ0,4YZ1,4YZ2,4YZ3,4YZ4,4YZ5,4YZ6,4YZ7,4YZ9,4YZA,4YZB,4YZC,4YZD,4YZE,4YZF,4YZG,4YZH,4YZI,4YZJ,4YZK,4YZL,4YZM,4YZN,4YZO,4YZP,4YZQ,4YZR,4YZS,4YZT,4YZU,4YZV,4YZW,4YZX,4YZY,4YZZ,4Z02,4Z03,4Z04,4Z05,4Z06,4Z07,4Z08,4Z09,4Z0B,4Z0C,4Z0D,4Z0E,4Z0F,4Z0G,4Z0H,4Z0I,4Z0J,4Z0K,4Z0L,4Z0M,4Z0N,4Z0O,4Z0P,4Z0Q,4Z0R,4Z0S,4Z0T,4Z0U,4Z0V,4Z0W,4Z0X,4Z0Y,4Z0Z,4Z10,4Z11,4Z12,4Z13,4Z14,4Z15,4Z16,4Z17,4Z18,4Z19,4Z1A,4Z1B,4Z1C,4Z1D,4Z1E,4Z1F,4Z1G,4Z1H,4Z1I,4Z1J,4Z1K,4Z1L,4Z1M,4Z1N,4Z1O,4Z1P,4Z1Q,4Z1R,4Z1S,4Z1T,4Z1U,4Z1V,4Z1W,4Z1X,4Z1Y,4Z1Z,4Z20,4Z21,4Z22,4Z23,4Z24,4Z25,4Z26,4Z27,4Z28,4Z29,4Z2A,4Z2B,4Z2C,4Z2D,4Z2E,4Z2F,4Z2G,4Z2H,4Z2I,4Z2J,4Z2K,4Z2L,4Z2M,4Z2N,4Z2O,4Z2P,4Z2Q,4Z2R,4Z2S,4Z2T,4Z2U,4Z2V,4Z2W,4Z2X,4Z2Y,4Z2Z,4Z30,4Z31,4Z32,4Z33,4Z34,4Z35,4Z36,4Z37,4Z38,4Z39,4Z3A,4Z3B,4Z3C,4Z3D,4Z3E,4Z3F,4Z3G,4Z3H,4Z3I,4Z3J,4Z3K,4Z3L,4Z3M,4Z3N,4Z3O,4Z3P,4Z3S,4Z3T,4Z3U,4Z3V,4Z3W,4Z3X,4Z3Y,4Z3Z,4Z40,4Z41,4Z42,4Z43,4Z44,4Z45,4Z46,4Z47,4Z48,4Z49,4Z4A,4Z4B,4Z4C,4Z4D,4Z4E,4Z4F,4Z4G,4Z4H,4Z4I,4Z4J,4Z4K,4Z4L,4Z4M,4Z4P,4Z4Q,4Z4R,4Z4S,4Z4T,4Z4U,4Z4V,4Z4W,4Z4X,4Z4Y,4Z4Z,4Z50,4Z51,4Z53,4Z54,4Z55,4Z58,4Z59,4Z5C,4Z5D,4Z5H,4Z5P,4Z5Q,4Z5R,4Z5S,4Z5T,4Z5V,4Z5W,4Z5X,4Z5Y,4Z5Z,4Z60,4Z61,4Z62,4Z63,4Z64,4Z65,4Z66,4Z67,4Z68,4Z69,4Z6A,4Z6B,4Z6C,4Z6D,4Z6E,4Z6F,4Z6G,4Z6H,4Z6I,4Z6J,4Z6K,4Z6L,4Z6M,4Z6N,4Z6O,4Z6P,4Z6Q,4Z6R,4Z6S,4Z6T,4Z6U,4Z6V,4Z6W,4Z6X,4Z6Y,4Z6Z,4Z70,4Z71,4Z72,4Z73,4Z74,4Z76,4Z77,4Z78,4Z79,4Z7A,4Z7B,4Z7C,4Z7E,4Z7F,4Z7G,4Z7H,4Z7I,4Z7J,4Z7K,4Z7L,4Z7M,4Z7N,4Z7O,4Z7P,4Z7Q,4Z7R,4Z7U,4Z7V,4Z7W,4Z7X,4Z7Y,4Z7Z,4Z80,4Z81,4Z82,4Z83,4Z84,4Z85,4Z86,4Z87,4Z88,4Z89,4Z8A,4Z8B,4Z8C,4Z8D,4Z8E,4Z8F,4Z8G,4Z8I,4Z8J,4Z8K,4Z8L,4Z8M,4Z8N,4Z8Q,4Z8S,4Z8T,4Z8U,4Z8V,4Z8W,4Z8X,4Z8Y,4Z8Z,4Z90,4Z91,4Z92,4Z93,4Z94,4Z95,4Z96,4Z97,4Z98,4Z99,4Z9A,4Z9B,4Z9C,4Z9D,4Z9E,4Z9F,4Z9G,4Z9H,4Z9I,4Z9J,4Z9K,4Z9L,4Z9M,4Z9N,4Z9O,4Z9P,4Z9Q,4Z9R,4Z9S,4Z9V,4Z9W,4Z9X,4Z9Y,4ZA0,4ZA1,4ZA2,4ZA3,4ZA4,4ZA5,4ZA6,4ZA7,4ZA8,4ZA9,4ZAA,4ZAB,4ZAC,4ZAD,4ZAE,4ZAF,4ZAG,4ZAH,4ZAJ,4ZAK,4ZAL,4ZAM,4ZAN,4ZAO,4ZAR,4ZAS,4ZAU,4ZAV,4ZAW,4ZAX,4ZAY,4ZAZ,4ZB0,4ZB1,4ZB2,4ZB3,4ZB4,4ZB5,4ZB6,4ZB7,4ZB8,4ZB9,4ZBA,4ZBB,4ZBC,4ZBD,4ZBE,4ZBF,4ZBG,4ZBH,4ZBI,4ZBJ,4ZBK,4ZBL,4ZBM,4ZBN,4ZBO,4ZBP,4ZBQ,4ZBR,4ZBT,4ZBV,4ZBW,4ZBX,4ZBY,4ZBZ,4ZC0,4ZC1,4ZC3,4ZC4,4ZC6,4ZC7,4ZC8,4ZC9,4ZCA,4ZCB,4ZCC,4ZCD,4ZCE,4ZCF,4ZCG,4ZCH,4ZCI,4ZCJ,4ZCK,4ZCL,4ZCM,4ZCN,4ZCP,4ZCQ,4ZCR,4ZCS,4ZCT,4ZCU,4ZCV,4ZCW,4ZD3,4ZD4,4ZD5,4ZD6,4ZDA,4ZDB,4ZDC,4ZDD,4ZDE,4ZDF,4ZDG,4ZDH,4ZDI,4ZDJ,4ZDK,4ZDL,4ZDM,4ZDN,4ZDO,4ZDP,4ZDQ,4ZDR,4ZDS,4ZDT,4ZDU,4ZDV,4ZDW,4ZDX,4ZDY,4ZDZ,4ZE0,4ZE1,4ZE2,4ZE3,4ZE4,4ZE5,4ZE6,4ZE8,4ZE9,4ZEA,4ZEB,4ZEC,4ZED,4ZEE,4ZEF,4ZEG,4ZEI,4ZEJ,4ZEK,4ZEL,4ZEM,4ZEN,4ZEO,4ZEP,4ZEQ,4ZER,4ZES,4ZET,4ZEV,4ZEW,4ZEX,4ZEY,4ZF3,4ZF4,4ZF5,4ZF6,4ZF7,4ZF8,4ZFA,4ZFB,4ZFC,4ZFF,4ZFG,4ZFH,4ZFI,4ZFJ,4ZFK,4ZFL,4ZFM,4ZFN,4ZFO,4ZFP,4ZFQ,4ZFR,4ZFS,4ZFT,4ZFU,4ZFV,4ZFW,4ZFX,4ZFY,4ZFZ,4ZG0,4ZG1,4ZG3,4ZG4,4ZG5,4ZG6,4ZG7,4ZG8,4ZG9,4ZGA,4ZGB,4ZGC,4ZGD,4ZGE,4ZGF,4ZGG,4ZGH,4ZGI,4ZGJ,4ZGK,4ZGL,4ZGM,4ZGN,4ZGO,4ZGP,4ZGQ,4ZGR,4ZGS,4ZGU,4ZGV,4ZGW,4ZGX,4ZGY,4ZGZ,4ZH0,4ZH1,4ZH2,4ZH3,4ZH4,4ZH5,4ZH6,4ZH7,4ZH8,4ZH9,4ZHA,4ZHB,4ZHC,4ZHD,4ZHE,4ZHF,4ZHG,4ZHH,4ZHI,4ZHJ,4ZHK,4ZHL,4ZHM,4ZHN,4ZHO,4ZHP,4ZHQ,4ZHR,4ZHS,4ZHT,4ZHU,4ZHV,4ZHW,4ZHX,4ZHY,4ZHZ,4ZI0,4ZI1,4ZI2,4ZI3,4ZI4,4ZI5,4ZI6,4ZI7,4ZI8,4ZI9,4ZIA,4ZIB,4ZIC,4ZID,4ZIE,4ZIF,4ZIG,4ZIH,4ZII,4ZIJ,4ZIL,4ZIM,4ZIN,4ZIO,4ZIP,4ZIQ,4ZIR,4ZIT,4ZIU,4ZIV,4ZIW,4ZIX,4ZIY,4ZIZ,4ZJ0,4ZJ1,4ZJ2,4ZJ3,4ZJ7,4ZJ8,4ZJ9,4ZJA,4ZJB,4ZJC,4ZJD,4ZJF,4ZJG,4ZJH,4ZJI,4ZJJ,4ZJK,4ZJL,4ZJM,4ZJN,4ZJO,4ZJP,4ZJQ,4ZJR,4ZJS,4ZJT,4ZJU,4ZJV,4ZJW,4ZJX,4ZJY,4ZJZ,4ZK0,4ZK1,4ZK2,4ZK3,4ZK4,4ZK5,4ZK6,4ZK7,4ZK8,4ZK9,4ZKA,4ZKB,4ZKC,4ZKD,4ZKE,4ZKF,4ZKH,4ZKI,4ZKJ,4ZKK,4ZKL,4ZKN,4ZKO,4ZKP,4ZKQ,4ZKR,4ZKS,4ZKT,4ZKU,4ZKV,4ZKW,4ZKX,4ZKY,4ZL1,4ZL4,4ZL5,4ZL6,4ZL7,4ZL8,4ZL9,4ZLA,4ZLB,4ZLC,4ZLD,4ZLE,4ZLF,4ZLG,4ZLH,4ZLI,4ZLJ,4ZLK,4ZLL,4ZLN,4ZLO,4ZLP,4ZLR,4ZLS,4ZLT,4ZLU,4ZLV,4ZLW,4ZLX,4ZLY,4ZLZ,4ZM0,4ZM1,4ZM2,4ZM3,4ZM4,4ZM5,4ZM6,4ZM7,4ZM8,4ZM9,4ZMA,4ZMB,4ZMC,4ZMD,4ZME,4ZMF,4ZMG,4ZMH,4ZMI,4ZMJ,4ZMK,4ZML,4ZMM,4ZMN,4ZMO,4ZMP,4ZMQ,4ZMR,4ZMS,4ZMT,4ZMU,4ZMV,4ZMW,4ZMX,4ZMY,4ZMZ,4ZN0,4ZN1,4ZN2,4ZN3,4ZN4,4ZN5,4ZN6,4ZN7,4ZN8,4ZN9,4ZNB,4ZNC,4ZND,4ZNE,4ZNF,4ZNG,4ZNH,4ZNI,4ZNJ,4ZNK,4ZNL,4ZNM,4ZNN,4ZNO,4ZNP,4ZNQ,4ZNR,4ZNS,4ZNT,4ZNU,4ZNV,4ZNW,4ZNX,4ZNY,4ZNZ,4ZO0,4ZO1,4ZO2,4ZO3,4ZO4,4ZO5,4ZO6,4ZO7,4ZO8,4ZO9,4ZOA,4ZOB,4ZOC,4ZOD,4ZOE,4ZOF,4ZOG,4ZOH,4ZOJ,4ZOK,4ZOL,4ZOM,4ZOP,4ZOQ,4ZOR,4ZOS,4ZOT,4ZOU,4ZOV,4ZOW,4ZOX,4ZOY,4ZOZ,4ZP0,4ZP1,4ZP2,4ZP3,4ZP4,4ZP5,4ZP6,4ZP7,4ZP8,4ZP9,4ZPA,4ZPB,4ZPC,4ZPD,4ZPE,4ZPF,4ZPG,4ZPH,4ZPI,4ZPJ,4ZPK,4ZPL,4ZPM,4ZPN,4ZPO,4ZPP,4ZPQ,4ZPR,4ZPS,4ZPT,4ZPU,4ZPV,4ZPW,4ZPX,4ZPY,4ZPZ,4ZQ0,4ZQ3,4ZQ8,4ZQ9,4ZQA,4ZQB,4ZQC,4ZQD,4ZQE,4ZQF,4ZQG,4ZQH,4ZQI,4ZQK,4ZQL,4ZQM,4ZQN,4ZQO,4ZQP,4ZQQ,4ZQR,4ZQS,4ZQT,4ZQU,4ZQV,4ZQW,4ZQX,4ZQY,4ZR0,4ZR1,4ZR2,4ZR5,4ZR6,4ZR7,4ZR8,4ZRA,4ZRB,4ZRC,4ZRD,4ZRE,4ZRF,4ZRG,4ZRI,4ZRJ,4ZRK,4ZRL,4ZRM,4ZRN,4ZRO,4ZRP,4ZRQ,4ZRR,4ZRS,4ZRT,4ZRU,4ZRV,4ZRW,4ZRX,4ZRY,4ZRZ,4ZS0,4ZS2,4ZS3,4ZS4,4ZS6,4ZS7,4ZS8,4ZS9,4ZSA,4ZSB,4ZSC,4ZSD,4ZSE,4ZSF,4ZSG,4ZSH,4ZSI,4ZSJ,4ZSK,4ZSL,4ZSM,4ZSN,4ZSO,4ZSP,4ZSQ,4ZSR,4ZST,4ZSU,4ZSV,4ZSW,4ZSX,4ZSY,4ZSZ,4ZT0,4ZT1,4ZT2,4ZT3,4ZT4,4ZT5,4ZT6,4ZT7,4ZT8,4ZT9,4ZTA,4ZTB,4ZTC,4ZTD,4ZTE,4ZTF,4ZTG,4ZTH,4ZTI,4ZTJ,4ZTK,4ZTL,4ZTM,4ZTN,4ZTO,4ZTP,4ZTQ,4ZTR,4ZTS,4ZTT,4ZTU,4ZTV,4ZTX,4ZTY,4ZTZ,4ZU0,4ZU1,4ZU2,4ZU3,4ZU4,4ZU5,4ZU6,4ZU7,4ZU9,4ZUA,4ZUD,4ZUH,4ZUI,4ZUJ,4ZUK,4ZUL,4ZUM,4ZUN,4ZUO,4ZUP,4ZUQ,4ZUR,4ZUS,4ZUT,4ZUU,4ZUV,4ZUW,4ZUX,4ZUY,4ZUZ,4ZV0,4ZV1,4ZV2,4ZV3,4ZV4,4ZV5,4ZV6,4ZV7,4ZV8,4ZV9,4ZVA,4ZVB,4ZVC,4ZVD,4ZVE,4ZVF,4ZVG,4ZVH,4ZVI,4ZVJ,4ZVK,4ZVL,4ZVM,4ZVN,4ZVO,4ZVP,4ZVQ,4ZVR,4ZVS,4ZVT,4ZVU,4ZVV,4ZVW,4ZVX,4ZVY,4ZVZ,4ZW0,4ZW1,4ZW2,4ZW3,4ZW5,4ZW6,4ZW7,4ZW8,4ZW9,4ZWB,4ZWC,4ZWE,4ZWG,4ZWI,4ZWJ,4ZWL,4ZWM,4ZWN,4ZWO,4ZWP,4ZWQ,4ZWR,4ZWS,4ZWT,4ZWU,4ZWV,4ZWX,4ZWY,4ZWZ,4ZX0,4ZX1,4ZX2,4ZX3,4ZX4,4ZX5,4ZX6,4ZX8,4ZX9,4ZXA,4ZXB,4ZXC,4ZXD,4ZXE,4ZXF,4ZXG,4ZXH,4ZXI,4ZXK,4ZXL,4ZXM,4ZXN,4ZXO,4ZXP,4ZXQ,4ZXR,4ZXS,4ZXT,4ZXU,4ZXV,4ZXW,4ZXX,4ZXY,4ZXZ,4ZY0,4ZY1,4ZY2,4ZY3,4ZY4,4ZY5,4ZY6,4ZY7,4ZY8,4ZY9,4ZYA,4ZYB,4ZYC,4ZYD,4ZYE,4ZYF,4ZYG,4ZYH,4ZYI,4ZYJ,4ZYK,4ZYL,4ZYM,4ZYN,4ZYO,4ZYP,4ZYQ,4ZYR,4ZYS,4ZYT,4ZYU,4ZYV,4ZYW,4ZYX,4ZYY,4ZYZ,4ZZ0,4ZZ1,4ZZ2,4ZZ3,4ZZ4,4ZZ5,4ZZ6,4ZZ7,4ZZ8,4ZZ9,4ZZA,4ZZB,4ZZC,4ZZD,4ZZE,4ZZF,4ZZH,4ZZI,4ZZJ,4ZZK,4ZZL,4ZZM,4ZZN,4ZZO,4ZZP,4ZZQ,4ZZT,4ZZU,4ZZV,4ZZW,4ZZX,4ZZY,4ZZZ,521P,5A00,5A01,5A02,5A03,5A04,5A05,5A06,5A07,5A08,5A09,5A0A,5A0B,5A0C,5A0D,5A0E,5A0F,5A0G,5A0L,5A0M,5A0N,5A0O,5A0P,5A0Q,5A0R,5A0S,5A0T,5A0U,5A0V,5A0W,5A0X,5A0Y,5A0Z,5A10,5A11,5A12,5A13,5A14,5A15,5A16,5A17,5A18,5A19,5A1A,5A1F,5A1G,5A1H,5A1I,5A1J,5A1K,5A1L,5A1M,5A1N,5A1P,5A1Q,5A1R,5A1S,5A1T,5A1U,5A1V,5A1W,5A1X,5A1Y,5A1Z,5A20,5A21,5A22,5A23,5A24,5A25,5A27,5A28,5A29,5A2A,5A2B,5A2C,5A2D,5A2E,5A2F,5A2G,5A2H,5A2I,5A2J,5A2K,5A2L,5A2M,5A2N,5A2O,5A2P,5A2Q,5A2R,5A2S,5A2T,5A2U,5A2V,5A2W,5A2X,5A2Y,5A2Z,5A30,5A31,5A32,5A33,5A34,5A35,5A36,5A37,5A38,5A39,5A3A,5A3B,5A3C,5A3D,5A3E,5A3F,5A3G,5A3H,5A3I,5A3J,5A3K,5A3L,5A3M,5A3N,5A3O,5A3P,5A3Q,5A3R,5A3S,5A3T,5A3U,5A3V,5A3W,5A3X,5A3Y,5A3Z,5A40,5A42,5A43,5A44,5A45,5A46,5A47,5A48,5A49,5A4A,5A4B,5A4C,5A4D,5A4E,5A4F,5A4G,5A4H,5A4I,5A4J,5A4K,5A4L,5A4M,5A4N,5A4O,5A4P,5A4Q,5A4R,5A4T,5A4U,5A4V,5A4W,5A4X,5A50,5A51,5A52,5A53,5A54,5A55,5A56,5A57,5A58,5A59,5A5A,5A5B,5A5C,5A5D,5A5E,5A5F,5A5G,5A5H,5A5I,5A5J,5A5K,5A5L,5A5N,5A5O,5A5P,5A5Q,5A5R,5A5S,5A5T,5A5U,5A5V,5A5W,5A5X,5A5Y,5A5Z,5A60,5A61,5A62,5A63,5A64,5A65,5A66,5A67,5A68,5A69,5A6A,5A6B,5A6C,5A6D,5A6E,5A6F,5A6G,5A6H,5A6I,5A6J,5A6K,5A6L,5A6M,5A6N,5A6O,5A6P,5A6Q,5A6R,5A6S,5A6T,5A6U,5A6V,5A6W,5A6X,5A6Y,5A6Z,5A70,5A71,5A72,5A74,5A76,5A77,5A78,5A79,5A7A,5A7B,5A7C,5A7D,5A7E,5A7F,5A7G,5A7H,5A7I,5A7J,5A7L,5A7M,5A7N,5A7O,5A7P,5A7Q,5A7R,5A7S,5A7T,5A7U,5A7V,5A7W,5A7X,5A7Y,5A7Z,5A80,5A81,5A82,5A83,5A85,5A86,5A87,5A88,5A89,5A8A,5A8B,5A8C,5A8D,5A8E,5A8F,5A8G,5A8H,5A8I,5A8J,5A8K,5A8L,5A8M,5A8N,5A8O,5A8P,5A8Q,5A8R,5A8S,5A8T,5A8U,5A8V,5A8W,5A8X,5A8Y,5A8Z,5A90,5A91,5A92,5A93,5A94,5A95,5A96,5A97,5A98,5A99,5A9A,5A9B,5A9C,5A9D,5A9E,5A9F,5A9G,5A9H,5A9I,5A9J,5A9K,5A9P,5A9Q,5A9R,5A9S,5A9T,5A9U,5A9V,5A9W,5A9X,5A9Y,5A9Z,5AA0,5AA1,5AA2,5AA3,5AA4,5AA5,5AA6,5AA7,5AA8,5AA9,5AAA,5AAB,5AAC,5AAD,5AAE,5AAF,5AAG,5AAL,5AAM,5AAN,5AAO,5AAP,5AAQ,5AAR,5AAS,5AAU,5AAV,5AAW,5AAY,5AAZ,5AB0,5AB2,5AB3,5AB4,5AB5,5AB6,5AB7,5AB8,5AB9,5ABA,5ABB,5ABD,5ABE,5ABF,5ABG,5ABH,5ABJ,5ABK,5ABM,5ABN,5ABO,5ABP,5ABQ,5ABR,5ABS,5ABT,5ABU,5ABV,5ABW,5ABX,5ABY,5ABZ,5AC0,5AC1,5AC2,5AC3,5AC4,5AC5,5AC6,5AC7,5AC8,5AC9,5ACA,5ACB,5ACC,5ACF,5ACG,5ACH,5ACI,5ACJ,5ACK,5ACL,5ACM,5ACN,5ACO,5ACP,5ACQ,5ACR,5ACS,5ACT,5ACU,5ACV,5ACW,5ACX,5ACY,5ACZ,5AD0,5AD1,5AD2,5AD3,5AD4,5AD5,5AD6,5AD7,5AD8,5AD9,5ADA,5ADB,5ADC,5ADD,5ADE,5ADF,5ADG,5ADH,5ADI,5ADJ,5ADK,5ADL,5ADM,5ADN,5ADO,5ADP,5ADQ,5ADR,5ADS,5ADT,5ADU,5ADV,5ADW,5ADX,5ADY,5ADZ,5AE0,5AE1,5AE2,5AE3,5AE4,5AE5,5AE6,5AE8,5AE9,5AEA,5AEB,5AEC,5AED,5AEE,5AEF,5AEG,5AEH,5AEI,5AEJ,5AEK,5AEL,5AEM,5AEN,5AEO,5AEP,5AEQ,5AER,5AES,5AEU,5AEW,5AEX,5AEY,5AEZ,5AF0,5AF1,5AF2,5AF3,5AF4,5AF5,5AF6,5AF7,5AF9,5AFA,5AFB,5AFD,5AFE,5AFF,5AFG,5AFH,5AFI,5AFJ,5AFK,5AFL,5AFM,5AFN,5AFO,5AFP,5AFQ,5AFR,5AFS,5AFU,5AFV,5AFW,5AFX,5AFY,5AFZ,5AG0,5AG1,5AG2,5AG3,5AG4,5AG5,5AG6,5AG7,5AG8,5AG9,5AGA,5AGC,5AGD,5AGE,5AGF,5AGH,5AGI,5AGJ,5AGK,5AGL,5AGM,5AGN,5AGO,5AGP,5AGQ,5AGR,5AGS,5AGT,5AGU,5AGV,5AGW,5AGX,5AGY,5AGZ,5AH0,5AH1,5AH2,5AH3,5AH4,5AH5,5AH6,5AH7,5AH8,5AH9,5AHA,5AHB,5AHC,5AHE,5AHF,5AHG,5AHI,5AHJ,5AHK,5AHL,5AHM,5AHN,5AHO,5AHR,5AHS,5AHT,5AHU,5AHV,5AHW,5AHX,5AHY,5AHZ,5AI0,5AI1,5AI2,5AI3,5AI4,5AI5,5AI6,5AI7,5AI8,5AI9,5AIA,5AIB,5AIC,5AID,5AIE,5AIF,5AIG,5AIH,5AII,5AIJ,5AIK,5AIL,5AIM,5AIN,5AIO,5AIP,5AIQ,5AIR,5AIS,5AIT,5AIU,5AIV,5AIW,5AIX,5AIY,5AIZ,5AJ0,5AJ1,5AJ2,5AJ3,5AJ4,5AJ8,5AJ9,5AJA,5AJB,5AJC,5AJD,5AJG,5AJH,5AJI,5AJJ,5AJK,5AJL,5AJM,5AJN,5AJO,5AJP,5AJQ,5AJR,5AJS,5AJT,5AJU,5AJV,5AJW,5AJX,5AJY,5AJZ,5AK0,5AK2,5AK3,5AK4,5AK5,5AK6,5AK7,5AK8,5AK9,5AKA,5AKB,5AKC,5AKD,5AKE,5AKF,5AKG,5AKH,5AKI,5AKJ,5AKK,5AKL,5AKM,5AKN,5AKO,5AKP,5AKQ,5AKR,5AKS,5AKT,5AKU,5AKV,5AKW,5AKX,5AKY,5AKZ,5AL0,5AL1,5AL2,5AL3,5AL4,5AL5,5AL6,5AL7,5AL8,5AL9,5ALA,5ALB,5ALC,5ALD,5ALE,5ALF,5ALG,5ALH,5ALI,5ALJ,5ALK,5ALL,5ALM,5ALN,5ALO,5ALP,5ALQ,5ALR,5ALS,5ALT,5ALU,5ALV,5ALW,5ALX,5ALY,5ALZ,5AM0,5AM1,5AM2,5AM3,5AM4,5AM5,5AM6,5AM7,5AM8,5AM9,5AMA,5AMB,5AMC,5AMD,5AME,5AMF,5AMG,5AMH,5AMI,5AMJ,5AMK,5AML,5AMM,5AMN,5AMO,5AMP,5AMQ,5AMR,5AMS,5AMT,5AMU,5AMV,5AMW,5AMX,5AMY,5AMZ,5AN1,5AN3,5AN4,5AN5,5AN6,5AN7,5AN8,5AN9,5ANA,5ANB,5ANC,5AND,5ANE,5ANG,5ANH,5ANI,5ANJ,5ANK,5ANL,5ANM,5ANN,5ANO,5ANP,5ANQ,5ANR,5ANS,5ANT,5ANU,5ANV,5ANW,5ANY,5ANZ,5AO0,5AO1,5AO2,5AO3,5AO4,5AO5,5AO6,5AO7,5AO8,5AO9,5AOA,5AOB,5AOC,5AOD,5AOE,5AOF,5AOG,5AOH,5AOI,5AOJ,5AOK,5AOL,5AOM,5AON,5AOO,5AOP,5AOQ,5AOR,5AOS,5AOT,5AOU,5AOV,5AOX,5AOY,5AOZ,5AP0,5AP1,5AP2,5AP3,5AP4,5AP5,5AP6,5AP7,5AP8,5AP9,5APA,5APC,5APD,5APE,5APF,5APG,5APH,5APJ,5APK,5APM,5APN,5APO,5APP,5APQ,5APR,5APS,5APT,5APU,5APV,5APW,5APX,5APY,5APZ,5AQ0,5AQ1,5AQ5,5AQ6,5AQ7,5AQ8,5AQ9,5AQA,5AQB,5AQC,5AQD,5AQE,5AQF,5AQG,5AQH,5AQI,5AQJ,5AQK,5AQL,5AQM,5AQN,5AQO,5AQP,5AQQ,5AQR,5AQS,5AQT,5AQU,5AQV,5AQW,5AQX,5AQY,5AQZ,5AR0,5AR1,5AR2,5AR3,5AR4,5AR5,5AR6,5AR7,5AR8,5ARA,5ARB,5ARC,5ARD,5ARE,5ARF,5ARG,5ARH,5ARI,5ARJ,5ARK,5ARL,5ARM,5ARN,5AT1,5AUI,5AUJ,5AUK,5AUL,5AUM,5AUN,5AUO,5AUP,5AUQ,5AUR,5AUS,5AUT,5AUU,5AUV,5AUW,5AUX,5AUY,5AUZ,5AV0,5AV1,5AV2,5AV3,5AV4,5AV5,5AV6,5AV7,5AV8,5AV9,5AVA,5AVB,5AVC,5AVD,5AVE,5AVF,5AVG,5AVH,5AVI,5AVJ,5AVK,5AVL,5AVM,5AVN,5AVO,5AVP,5AVQ,5AVR,5AVS,5AVT,5AVU,5AVV,5AVW,5AVX,5AVY,5AVZ,5AW0,5AW1,5AW2,5AW3,5AW4,5AW5,5AW6,5AW7,5AW8,5AW9,5AWA,5AWB,5AWC,5AWD,5AWE,5AWF,5AWG,5AWH,5AWI,5AWJ,5AWK,5AWL,5AWM,5AWN,5AWO,5AWP,5AWQ,5AWR,5AWS,5AWT,5AWU,5AWV,5AWW,5AWX,5AWZ,5AX0,5AX1,5AX2,5AX3,5AX6,5AX7,5AX8,5AX9,5AXA,5AXB,5AXC,5AXD,5AXE,5AXF,5AXG,5AXH,5AXI,5AXK,5AXL,5AXM,5AXN,5AXO,5AXP,5AXQ,5AXR,5AXS,5AXU,5AXV,5AXW,5AY2,5AY3,5AY4,5AY6,5AY7,5AY8,5AY9,5AYA,5AYB,5AYC,5AYD,5AYE,5AYF,5AYG,5AYH,5AYI,5AYJ,5AYK,5AYL,5AYM,5AYN,5AYO,5AYP,5AYQ,5AYR,5AYS,5AYT,5AYU,5AYV,5AYW,5AYX,5AYY,5AYZ,5AZ0,5AZ1,5AZ2,5AZ3,5AZ4,5AZ5,5AZ6,5AZ7,5AZ8,5AZ9,5AZA,5AZB,5AZC,5AZD,5AZE,5AZF,5AZG,5AZH,5AZI,5AZJ,5AZO,5AZP,5AZQ,5AZR,5AZS,5AZT,5AZU,5AZV,5AZW,5AZX,5AZY,5AZZ,5B00,5B01,5B02,5B03,5B04,5B05,5B06,5B07,5B08,5B09,5B0A,5B0B,5B0C,5B0D,5B0E,5B0F,5B0G,5B0H,5B0I,5B0J,5B0K,5B0L,5B0M,5B0N,5B0O,5B0P,5B0Q,5B0R,5B0S,5B0T,5B0U,5B0V,5B0W,5B0X,5B0Y,5B0Z,5B12,5B13,5B15,5B16,5B18,5B19,5B1A,5B1B,5B1C,5B1D,5B1E,5B1F,5B1G,5B1H,5B1I,5B1J,5B1K,5B1L,5B1M,5B1N,5B1O,5B1Q,5B1R,5B1S,5B1U,5B1W,5B1X,5B1Y,5B1Z,5B21,5B22,5B23,5B24,5B25,5B26,5B27,5B28,5B29,5B2A,5B2C,5B2D,5B2E,5B2F,5B2G,5B2H,5B2I,5B2J,5B2K,5B2L,5B2M,5B2N,5B2O,5B2P,5B2Q,5B2R,5B2S,5B2T,5B2U,5B2V,5B2W,5B2X,5B2Y,5B2Z,5B30,5B31,5B32,5B33,5B34,5B35,5B36,5B37,5B38,5B39,5B3A,5B3D,5B3F,5B3G,5B3H,5B3I,5B3J,5B3K,5B3L,5B3N,5B3P,5B3Q,5B3R,5B3S,5B3T,5B3U,5B3V,5B3W,5B3X,5B3Y,5B3Z,5B40,5B41,5B42,5B43,5B46,5B47,5B48,5B49,5B4A,5B4B,5B4C,5B4D,5B4E,5B4F,5B4H,5B4I,5B4J,5B4K,5B4L,5B4M,5B4N,5B4O,5B4P,5B4S,5B4T,5B4U,5B4V,5B4W,5B4X,5B4Y,5B4Z,5B50,5B51,5B52,5B53,5B55,5B56,5B57,5B58,5B59,5B5B,5B5E,5B5F,5B5G,5B5H,5B5I,5B5J,5B5K,5B5L,5B5M,5B5N,5B5O,5B5P,5B5Q,5B5R,5B5S,5B5T,5B5U,5B5V,5B5W,5B5X,5B5Y,5B5Z,5B60,5B61,5B62,5B63,5B64,5B66,5B68,5B6A,5B6B,5B6C,5B6D,5B6E,5B6F,5B6G,5B6H,5B6I,5B6J,5B6K,5B6L,5B6M,5B6N,5B6O,5B6P,5B6Q,5B6S,5B6T,5B6V,5B6W,5B6X,5B6Y,5B6Z,5B70,5B71,5B72,5B73,5B74,5B75,5B76,5B77,5B78,5B79,5B7A,5B7B,5B7C,5B7D,5B7E,5B7F,5B7G,5B7H,5B7I,5B7J,5B7M,5B7N,5B7O,5B7P,5B7Q,5B7S,5B7U,5B7V,5B7W,5B7X,5B7Y,5B7Z,5B80,5B81,5B82,5B83,5B84,5B85,5B86,5B87,5B88,5B89,5B8A,5B8B,5B8C,5B8D,5B8F,5B8H,5B8I,5BCA,5BIR,5BJ3,5BJ4,5BJO,5BJP,5BJR,5BJS,5BJT,5BJU,5BJV,5BJW,5BJX,5BJY,5BJZ,5BK0,5BK1,5BK2,5BK3,5BK4,5BK5,5BK6,5BK7,5BK8,5BK9,5BKA,5BKB,5BKC,5BKD,5BKE,5BKF,5BKG,5BKH,5BKL,5BKM,5BKN,5BKQ,5BMF,5BMG,5BMH,5BMI,5BML,5BMM,5BMN,5BMO,5BMP,5BMQ,5BMS,5BMT,5BMU,5BMV,5BMW,5BMX,5BMY,5BMZ,5BN0,5BN1,5BN2,5BN3,5BN4,5BN5,5BN6,5BN7,5BN8,5BN9,5BNA,5BNB,5BNC,5BND,5BNE,5BNF,5BNG,5BNH,5BNI,5BNJ,5BNK,5BNL,5BNM,5BNN,5BNO,5BNP,5BNQ,5BNR,5BNS,5BNT,5BNV,5BNW,5BNX,5BNY,5BNZ,5BO0,5BO1,5BO2,5BO3,5BO4,5BO5,5BO6,5BO7,5BO8,5BO9,5BOA,5BOB,5BOC,5BOD,5BOE,5BOF,5BOH,5BOI,5BOJ,5BOK,5BOL,5BOM,5BON,5BOO,5BOP,5BOQ,5BOR,5BOS,5BOT,5BOU,5BOV,5BOW,5BOX,5BOY,5BOZ,5BP0,5BP1,5BP2,5BP3,5BP4,5BP5,5BP7,5BP8,5BP9,5BPA,5BPB,5BPC,5BPD,5BPE,5BPF,5BPG,5BPH,5BPI,5BPJ,5BPK,5BPL,5BPM,5BPN,5BPO,5BPP,5BPQ,5BPS,5BPT,5BPU,5BPV,5BPW,5BPX,5BPY,5BPZ,5BQ0,5BQ1,5BQ2,5BQ3,5BQ5,5BQ6,5BQ7,5BQ8,5BQ9,5BQA,5BQB,5BQC,5BQD,5BQE,5BQF,5BQG,5BQH,5BQI,5BQJ,5BQK,5BQL,5BQM,5BQN,5BQO,5BQP,5BQQ,5BQS,5BQT,5BQU,5BQX,5BQY,5BQZ,5BR0,5BR1,5BR2,5BR3,5BR4,5BR5,5BR6,5BR7,5BR8,5BR9,5BRA,5BRB,5BRD,5BRE,5BRF,5BRH,5BRJ,5BRK,5BRL,5BRM,5BRN,5BRO,5BRP,5BRQ,5BRR,5BRT,5BRU,5BRV,5BRW,5BRX,5BRY,5BRZ,5BS0,5BS1,5BS2,5BS3,5BS4,5BS5,5BS6,5BS7,5BS8,5BS9,5BSA,5BSB,5BSC,5BSE,5BSF,5BSG,5BSH,5BSI,5BSJ,5BSK,5BSM,5BSR,5BST,5BSU,5BSV,5BSW,5BSX,5BSY,5BSZ,5BT0,5BT1,5BT2,5BT3,5BT4,5BT5,5BT8,5BT9,5BTA,5BTB,5BTC,5BTD,5BTE,5BTF,5BTG,5BTH,5BTI,5BTL,5BTM,5BTN,5BTO,5BTP,5BTQ,5BTR,5BTS,5BTT,5BTU,5BTV,5BTW,5BTX,5BTY,5BTZ,5BU0,5BU1,5BU2,5BU3,5BU4,5BU5,5BU6,5BU7,5BU8,5BU9,5BUA,5BUC,5BUD,5BUE,5BUF,5BUG,5BUH,5BUI,5BUJ,5BUK,5BUL,5BUM,5BUN,5BUO,5BUP,5BUQ,5BUR,5BUS,5BUT,5BUU,5BUV,5BUW,5BUX,5BUY,5BUZ,5BV0,5BV1,5BV2,5BV3,5BV5,5BV6,5BV7,5BV8,5BV9,5BVA,5BVB,5BVC,5BVD,5BVE,5BVF,5BVG,5BVH,5BVI,5BVJ,5BVK,5BVL,5BVN,5BVO,5BVP,5BVQ,5BVR,5BVS,5BVT,5BVU,5BVW,5BVZ,5BW0,5BW2,5BW4,5BW5,5BW6,5BW7,5BW8,5BW9,5BWA,5BWB,5BWC,5BWD,5BWE,5BWF,5BWG,5BWH,5BWI,5BWJ,5BWK,5BWL,5BWM,5BWN,5BWO,5BWR,5BWT,5BWU,5BWV,5BWW,5BWX,5BWY,5BWZ,5BX0,5BX1,5BX2,5BX3,5BX4,5BX5,5BX6,5BX7,5BX9,5BXA,5BXB,5BXC,5BXD,5BXF,5BXG,5BXH,5BXI,5BXJ,5BXL,5BXN,5BXO,5BXP,5BXQ,5BXR,5BXS,5BXT,5BXU,5BXV,5BXW,5BXX,5BXY,5BXZ,5BY0,5BY1,5BY2,5BY3,5BY4,5BY5,5BY6,5BY7,5BY8,5BY9,5BYA,5BYB,5BYC,5BYD,5BYE,5BYF,5BYG,5BYH,5BYI,5BYJ,5BYK,5BYL,5BYM,5BYN,5BYO,5BYP,5BYQ,5BYR,5BYS,5BYT,5BYU,5BYV,5BYW,5BYY,5BYZ,5BZ0,5BZ1,5BZ2,5BZ3,5BZ4,5BZ5,5BZ6,5BZ7,5BZ9,5BZA,5BZB,5BZC,5BZD,5BZE,5BZF,5BZG,5BZH,5BZI,5BZJ,5BZK,5BZL,5BZM,5BZN,5BZO,5BZP,5BZQ,5BZR,5BZS,5BZT,5BZU,5BZV,5BZW,5BZX,5BZY,5BZZ,5C00,5C01,5C02,5C03,5C04,5C05,5C07,5C08,5C09,5C0A,5C0B,5C0C,5C0D,5C0E,5C0F,5C0G,5C0I,5C0J,5C0K,5C0L,5C0M,5C0N,5C0O,5C0P,5C0Q,5C0R,5C0S,5C0T,5C0U,5C0V,5C0W,5C0X,5C0Y,5C0Z,5C10,5C11,5C12,5C13,5C14,5C15,5C16,5C17,5C18,5C19,5C1A,5C1B,5C1C,5C1D,5C1E,5C1F,5C1G,5C1H,5C1I,5C1J,5C1L,5C1M,5C1O,5C1P,5C1Q,5C1R,5C1S,5C1T,5C1U,5C1V,5C1W,5C1X,5C1Y,5C1Z,5C20,5C21,5C22,5C23,5C24,5C25,5C26,5C27,5C28,5C29,5C2A,5C2B,5C2C,5C2D,5C2E,5C2F,5C2G,5C2H,5C2I,5C2J,5C2K,5C2L,5C2M,5C2N,5C2O,5C2T,5C2U,5C2V,5C2W,5C2X,5C2Y,5C2Z,5C30,5C31,5C32,5C33,5C34,5C35,5C36,5C37,5C38,5C39,5C3A,5C3B,5C3C,5C3D,5C3E,5C3F,5C3G,5C3H,5C3I,5C3J,5C3K,5C3L,5C3M,5C3N,5C3O,5C3P,5C3Q,5C3R,5C3S,5C3T,5C3U,5C3W,5C3X,5C3Y,5C3Z,5C40,5C41,5C42,5C44,5C45,5C46,5C47,5C48,5C49,5C4A,5C4B,5C4C,5C4D,5C4E,5C4F,5C4G,5C4H,5C4I,5C4J,5C4K,5C4L,5C4M,5C4N,5C4O,5C4P,5C4Q,5C4R,5C4S,5C4T,5C4U,5C4V,5C4W,5C4X,5C4Y,5C4Z,5C50,5C51,5C52,5C53,5C54,5C55,5C56,5C58,5C59,5C5A,5C5B,5C5C,5C5D,5C5E,5C5G,5C5H,5C5I,5C5J,5C5K,5C5L,5C5M,5C5N,5C5O,5C5P,5C5Q,5C5R,5C5S,5C5T,5C5U,5C5V,5C5W,5C5X,5C5Y,5C5Z,5C65,5C66,5C67,5C68,5C69,5C6A,5C6B,5C6C,5C6D,5C6E,5C6F,5C6G,5C6H,5C6I,5C6J,5C6K,5C6L,5C6M,5C6N,5C6O,5C6P,5C6Q,5C6R,5C6S,5C6T,5C6U,5C6V,5C6W,5C6X,5C6Y,5C70,5C71,5C73,5C74,5C76,5C77,5C78,5C79,5C7A,5C7B,5C7C,5C7D,5C7E,5C7F,5C7G,5C7H,5C7I,5C7J,5C7K,5C7L,5C7M,5C7N,5C7O,5C7P,5C7Q,5C7R,5C7S,5C7T,5C7U,5C7V,5C7W,5C7X,5C7Y,5C7Z,5C80,5C81,5C82,5C83,5C84,5C85,5C86,5C87,5C88,5C89,5C8A,5C8B,5C8C,5C8D,5C8E,5C8F,5C8G,5C8H,5C8I,5C8J,5C8K,5C8L,5C8M,5C8N,5C8O,5C8P,5C8Q,5C8R,5C8S,5C8T,5C8U,5C8V,5C8W,5C8X,5C8Y,5C8Z,5C90,5C91,5C92,5C93,5C94,5C97,5C98,5C9A,5C9B,5C9C,5C9D,5C9E,5C9F,5C9G,5C9H,5C9I,5C9J,5C9K,5C9L,5C9M,5C9N,5C9O,5C9P,5C9R,5C9S,5C9U,5C9V,5C9W,5C9X,5C9Y,5C9Z,5CA0,5CA1,5CA2,5CA3,5CA5,5CA6,5CA7,5CA8,5CA9,5CAA,5CAB,5CAC,5CAD,5CAE,5CAG,5CAH,5CAI,5CAJ,5CAK,5CAL,5CAM,5CAN,5CAO,5CAP,5CAQ,5CAS,5CAU,5CAV,5CAW,5CAX,5CAY,5CAZ,5CB0,5CB1,5CB2,5CB3,5CB4,5CB5,5CB6,5CB7,5CB8,5CB9,5CBA,5CBB,5CBE,5CBF,5CBG,5CBH,5CBI,5CBJ,5CBK,5CBL,5CBM,5CBN,5CBO,5CBP,5CBQ,5CBR,5CBS,5CBT,5CBU,5CBV,5CBW,5CBX,5CBY,5CBZ,5CC0,5CC1,5CC2,5CC3,5CC4,5CC5,5CC6,5CC7,5CC8,5CC9,5CCA,5CCB,5CCC,5CCD,5CCE,5CCF,5CCG,5CCH,5CCI,5CCJ,5CCK,5CCL,5CCM,5CCN,5CCO,5CCP,5CCQ,5CCR,5CCS,5CCT,5CCU,5CCV,5CCW,5CCX,5CCY,5CCZ,5CD1,5CD2,5CD3,5CD4,5CD5,5CD6,5CD7,5CD8,5CD9,5CDB,5CDC,5CDD,5CDE,5CDF,5CDG,5CDH,5CDI,5CDJ,5CDK,5CDL,5CDM,5CDN,5CDO,5CDP,5CDQ,5CDR,5CDS,5CDT,5CDU,5CDV,5CDW,5CDX,5CDY,5CDZ,5CE0,5CE1,5CE3,5CE4,5CE5,5CE6,5CE7,5CE8,5CE9,5CEA,5CEB,5CEC,5CED,5CEE,5CEF,5CEG,5CEH,5CEI,5CEJ,5CEK,5CEL,5CEM,5CEN,5CEO,5CEP,5CEQ,5CER,5CES,5CET,5CEV,5CEW,5CEX,5CEY,5CEZ,5CF0,5CF1,5CF2,5CF3,5CF4,5CF5,5CF6,5CF8,5CF9,5CFA,5CFB,5CFC,5CFD,5CFE,5CFF,5CFG,5CFH,5CFI,5CFJ,5CFK,5CFL,5CFM,5CFN,5CFO,5CFP,5CFQ,5CFR,5CFS,5CFT,5CFU,5CFV,5CFW,5CFY,5CFZ,5CG0,5CG1,5CG2,5CG5,5CG6,5CG7,5CG8,5CG9,5CGA,5CGB,5CGC,5CGD,5CGE,5CGF,5CGG,5CGH,5CGI,5CGJ,5CGK,5CGL,5CGM,5CGN,5CGO,5CGP,5CGQ,5CGS,5CGT,5CGV,5CGW,5CGX,5CGY,5CGZ,5CH0,5CH3,5CH4,5CH5,5CH6,5CH7,5CH8,5CH9,5CHA,5CHB,5CHC,5CHE,5CHF,5CHG,5CHH,5CHI,5CHJ,5CHK,5CHL,5CHM,5CHN,5CHO,5CHP,5CHQ,5CHR,5CHS,5CHT,5CHU,5CHV,5CHW,5CHX,5CHY,5CHZ,5CI0,5CI1,5CI2,5CI3,5CI4,5CI5,5CI6,5CI7,5CI8,5CI9,5CIB,5CIC,5CID,5CIE,5CIF,5CIG,5CIH,5CIK,5CIL,5CIM,5CIN,5CIO,5CIP,5CIQ,5CIR,5CIS,5CIT,5CIU,5CIV,5CIW,5CIX,5CIY,5CIZ,5CJ0,5CJ1,5CJ2,5CJ3,5CJ4,5CJ5,5CJ6,5CJ7,5CJ8,5CJ9,5CJB,5CJE,5CJF,5CJH,5CJJ,5CJM,5CJN,5CJO,5CJP,5CJQ,5CJS,5CJT,5CJU,5CJV,5CJW,5CJX,5CJY,5CJZ,5CK0,5CK1,5CK3,5CK4,5CK5,5CK6,5CK7,5CK9,5CKA,5CKB,5CKD,5CKE,5CKF,5CKG,5CKH,5CKI,5CKK,5CKL,5CKM,5CKN,5CKQ,5CKR,5CKS,5CKT,5CKU,5CKV,5CKW,5CKX,5CKY,5CL0,5CL1,5CL2,5CL3,5CL4,5CL5,5CL6,5CL7,5CL8,5CL9,5CLA,5CLB,5CLC,5CLD,5CLE,5CLF,5CLG,5CLH,5CLI,5CLJ,5CLK,5CLL,5CLM,5CLN,5CLO,5CLP,5CLQ,5CLR,5CLS,5CLT,5CLU,5CLV,5CLW,5CLX,5CLY,5CLZ,5CM0,5CM1,5CM2,5CM3,5CM4,5CM5,5CM6,5CM7,5CM8,5CM9,5CMA,5CMB,5CMC,5CMD,5CMF,5CMG,5CMH,5CMI,5CMJ,5CMK,5CML,5CMM,5CMN,5CMO,5CMP,5CMQ,5CMR,5CMS,5CMT,5CMU,5CMV,5CMW,5CMX,5CMY,5CMZ,5CN0,5CN1,5CN2,5CN3,5CN4,5CN5,5CN6,5CN7,5CN8,5CN9,5CNA,5CNB,5CNC,5CND,5CNE,5CNF,5CNG,5CNH,5CNI,5CNJ,5CNK,5CNL,5CNM,5CNN,5CNO,5CNP,5CNQ,5CNR,5CNS,5CNT,5CNU,5CNV,5CNW,5CNX,5CNY,5CO0,5CO1,5CO2,5CO3,5CO4,5CO5,5CO6,5CO7,5CO8,5CO9,5COA,5COB,5COC,5COD,5COE,5COF,5COG,5COH,5COI,5COJ,5COK,5COL,5COM,5CON,5COO,5COP,5COQ,5COR,5COS,5COT,5COU,5COV,5COW,5COX,5COY,5COZ,5CP0,5CP1,5CP2,5CP3,5CP4,5CP5,5CP6,5CP7,5CP8,5CP9,5CPA,5CPB,5CPC,5CPD,5CPE,5CPF,5CPG,5CPH,5CPI,5CPJ,5CPK,5CPL,5CPM,5CPN,5CPO,5CPP,5CPQ,5CPR,5CPS,5CPT,5CPU,5CPV,5CPW,5CPX,5CPY,5CPZ,5CQ0,5CQ1,5CQ2,5CQ3,5CQ4,5CQ5,5CQ6,5CQ7,5CQ8,5CQ9,5CQA,5CQB,5CQC,5CQD,5CQE,5CQF,5CQG,5CQH,5CQI,5CQJ,5CQK,5CQL,5CQM,5CQN,5CQO,5CQP,5CQQ,5CQR,5CQS,5CQT,5CQU,5CQV,5CQW,5CQX,5CQY,5CQZ,5CR0,5CR1,5CR2,5CR3,5CR4,5CR5,5CR6,5CR7,5CR8,5CR9,5CRA,5CRB,5CRC,5CRD,5CRE,5CRF,5CRG,5CRH,5CRI,5CRJ,5CRK,5CRL,5CRM,5CRO,5CRU,5CRV,5CRW,5CRX,5CRY,5CRZ,5CS0,5CS1,5CS2,5CS3,5CS4,5CS5,5CS6,5CS7,5CS8,5CS9,5CSA,5CSB,5CSC,5CSD,5CSE,5CSF,5CSG,5CSH,5CSI,5CSJ,5CSK,5CSL,5CSM,5CSN,5CSO,5CSP,5CSQ,5CSR,5CSS,5CST,5CSU,5CSV,5CSW,5CSX,5CSY,5CSZ,5CT0,5CT1,5CT2,5CT3,5CT4,5CT5,5CT6,5CT7,5CT8,5CT9,5CTA,5CTB,5CTC,5CTD,5CTE,5CTG,5CTH,5CTI,5CTJ,5CTL,5CTM,5CTN,5CTP,5CTQ,5CTR,5CTS,5CTT,5CTU,5CTV,5CTW,5CTX,5CTY,5CU0,5CU1,5CU2,5CU3,5CU4,5CU5,5CU6,5CU7,5CU8,5CU9,5CUA,5CUB,5CUC,5CUD,5CUE,5CUF,5CUG,5CUH,5CUI,5CUJ,5CUK,5CUL,5CUM,5CUO,5CUP,5CUQ,5CUR,5CUS,5CUU,5CUV,5CUW,5CUX,5CUY,5CUZ,5CV0,5CV1,5CV2,5CV3,5CV4,5CV5,5CV6,5CV7,5CV8,5CV9,5CVA,5CVB,5CVC,5CVD,5CVE,5CVF,5CVG,5CVH,5CVI,5CVJ,5CVK,5CVL,5CVM,5CVN,5CVO,5CVP,5CVQ,5CVR,5CVS,5CVT,5CVU,5CVV,5CVW,5CVY,5CVZ,5CW0,5CW1,5CW2,5CW3,5CW4,5CW5,5CW6,5CW7,5CW8,5CW9,5CWA,5CWB,5CWC,5CWD,5CWE,5CWF,5CWG,5CWH,5CWI,5CWJ,5CWK,5CWL,5CWM,5CWN,5CWO,5CWP,5CWQ,5CWR,5CWS,5CWT,5CWU,5CWV,5CWW,5CWX,5CWY,5CWZ,5CX0,5CX1,5CX2,5CX3,5CX4,5CX6,5CX7,5CX8,5CX9,5CXA,5CXB,5CXC,5CXD,5CXF,5CXG,5CXH,5CXI,5CXJ,5CXK,5CXL,5CXM,5CXO,5CXP,5CXQ,5CXR,5CXS,5CXT,5CXU,5CXV,5CXW,5CXX,5CXY,5CXZ,5CY0,5CY1,5CY2,5CY3,5CY4,5CY5,5CY7,5CY8,5CY9,5CYA,5CYB,5CYF,5CYG,5CYH,5CYI,5CYJ,5CYK,5CYL,5CYM,5CYN,5CYO,5CYP,5CYQ,5CYR,5CYS,5CYT,5CYU,5CYV,5CYW,5CYX,5CYY,5CYZ,5CZ0,5CZ1,5CZ2,5CZ3,5CZ4,5CZ5,5CZ6,5CZ7,5CZ8,5CZ9,5CZA,5CZB,5CZC,5CZD,5CZE,5CZF,5CZG,5CZH,5CZI,5CZJ,5CZK,5CZL,5CZM,5CZN,5CZO,5CZP,5CZR,5CZS,5CZT,5CZU,5CZV,5CZW,5CZX,5CZY,5CZZ,5D00,5D01,5D02,5D03,5D04,5D05,5D06,5D08,5D09,5D0A,5D0B,5D0C,5D0E,5D0F,5D0G,5D0H,5D0I,5D0J,5D0K,5D0M,5D0N,5D0O,5D0Q,5D0R,5D0S,5D0T,5D0U,5D0V,5D0W,5D0X,5D0Y,5D0Z,5D10,5D11,5D12,5D13,5D14,5D15,5D16,5D17,5D18,5D19,5D1B,5D1C,5D1D,5D1F,5D1H,5D1I,5D1J,5D1K,5D1L,5D1M,5D1N,5D1O,5D1P,5D1Q,5D1R,5D1S,5D1T,5D1U,5D1V,5D1W,5D1X,5D1Y,5D1Z,5D21,5D22,5D23,5D24,5D25,5D26,5D27,5D28,5D29,5D2A,5D2B,5D2C,5D2D,5D2E,5D2F,5D2G,5D2H,5D2I,5D2J,5D2K,5D2L,5D2M,5D2N,5D2O,5D2Q,5D2R,5D2S,5D2T,5D2U,5D2V,5D2W,5D2X,5D2Y,5D30,5D32,5D33,5D37,5D38,5D39,5D3A,5D3C,5D3D,5D3E,5D3F,5D3G,5D3H,5D3I,5D3J,5D3K,5D3L,5D3M,5D3N,5D3O,5D3P,5D3Q,5D3R,5D3S,5D3T,5D3U,5D3V,5D3W,5D3X,5D3Y,5D3Z,5D40,5D41,5D42,5D43,5D45,5D46,5D47,5D48,5D49,5D4A,5D4B,5D4C,5D4D,5D4E,5D4F,5D4G,5D4H,5D4I,5D4J,5D4K,5D4L,5D4N,5D4O,5D4P,5D4Q,5D4R,5D4S,5D4T,5D4U,5D4V,5D4W,5D4Y,5D4Z,5D50,5D51,5D52,5D53,5D54,5D55,5D56,5D57,5D58,5D59,5D5A,5D5B,5D5C,5D5D,5D5E,5D5F,5D5G,5D5H,5D5K,5D5L,5D5M,5D5N,5D5O,5D5P,5D5Q,5D5R,5D5S,5D5T,5D5U,5D5V,5D5W,5D5X,5D5Y,5D5Z,5D60,5D61,5D62,5D63,5D65,5D66,5D67,5D68,5D69,5D6A,5D6B,5D6C,5D6D,5D6E,5D6F,5D6G,5D6H,5D6I,5D6J,5D6K,5D6L,5D6M,5D6N,5D6O,5D6P,5D6Q,5D6R,5D6S,5D6T,5D6U,5D6V,5D6W,5D6X,5D6Y,5D70,5D71,5D72,5D73,5D74,5D75,5D76,5D77,5D78,5D79,5D7A,5D7B,5D7C,5D7D,5D7E,5D7F,5D7G,5D7H,5D7I,5D7J,5D7K,5D7L,5D7N,5D7O,5D7P,5D7Q,5D7R,5D7S,5D7U,5D7V,5D7W,5D7X,5D7Y,5D7Z,5D80,5D81,5D82,5D83,5D84,5D85,5D86,5D87,5D88,5D8A,5D8B,5D8C,5D8D,5D8E,5D8F,5D8G,5D8H,5D8I,5D8J,5D8K,5D8L,5D8M,5D8N,5D8O,5D8P,5D8Q,5D8R,5D8S,5D8T,5D8U,5D8V,5D8W,5D8X,5D8Y,5D8Z,5D90,5D91,5D92,5D93,5D94,5D96,5D97,5D98,5D99,5D9A,5D9B,5D9C,5D9D,5D9E,5D9F,5D9G,5D9H,5D9I,5D9J,5D9K,5D9L,5D9M,5D9N,5D9O,5D9P,5D9Q,5D9R,5D9S,5D9T,5D9V,5D9W,5D9X,5D9Y,5D9Z,5DA0,5DA1,5DA3,5DA4,5DA5,5DA6,5DA7,5DA8,5DA9,5DAA,5DAB,5DAC,5DAD,5DAE,5DAF,5DAG,5DAH,5DAI,5DAJ,5DAK,5DAL,5DAM,5DAN,5DAP,5DAQ,5DAR,5DAS,5DAT,5DAU,5DAV,5DAW,5DAX,5DAY,5DAZ,5DB0,5DB1,5DB2,5DB3,5DB4,5DB5,5DB6,5DB7,5DB8,5DB9,5DBA,5DBB,5DBC,5DBE,5DBF,5DBG,5DBH,5DBI,5DBJ,5DBK,5DBL,5DBM,5DBN,5DBO,5DBQ,5DBR,5DBS,5DBT,5DBU,5DBV,5DBX,5DBY,5DC0,5DC2,5DC3,5DC4,5DC5,5DC6,5DC7,5DC8,5DC9,5DCA,5DCB,5DCC,5DCD,5DCE,5DCF,5DCG,5DCH,5DCK,5DCL,5DCM,5DCN,5DCO,5DCP,5DCQ,5DCR,5DCS,5DCU,5DCV,5DCW,5DCX,5DCY,5DCZ,5DD0,5DD1,5DD2,5DD3,5DD4,5DD5,5DD6,5DD7,5DD8,5DD9,5DDA,5DDB,5DDC,5DDD,5DDE,5DDF,5DDG,5DDH,5DDI,5DDJ,5DDK,5DDL,5DDM,5DDO,5DDP,5DDQ,5DDR,5DDS,5DDT,5DDU,5DDV,5DDW,5DDY,5DDZ,5DE0,5DE1,5DE2,5DE3,5DE5,5DE8,5DE9,5DEA,5DEB,5DEC,5DED,5DEF,5DEG,5DEH,5DEI,5DEJ,5DEK,5DEL,5DEM,5DEN,5DEO,5DEP,5DEQ,5DER,5DES,5DET,5DEU,5DEV,5DEW,5DEX,5DEY,5DEZ,5DF0,5DF1,5DF5,5DF6,5DF7,5DF8,5DF9,5DFA,5DFB,5DFC,5DFD,5DFE,5DFF,5DFG,5DFH,5DFI,5DFJ,5DFK,5DFL,5DFM,5DFN,5DFP,5DFR,5DFS,5DFT,5DFV,5DFW,5DFX,5DFY,5DFZ,5DG0,5DG1,5DG2,5DG3,5DG4,5DG5,5DG6,5DG7,5DG8,5DG9,5DGA,5DGB,5DGC,5DGD,5DGE,5DGF,5DGG,5DGH,5DGI,5DGJ,5DGK,5DGM,5DGN,5DGO,5DGQ,5DGR,5DGS,5DGT,5DGU,5DGV,5DGW,5DGX,5DGY,5DGZ,5DH0,5DH1,5DH2,5DH3,5DH4,5DH5,5DH6,5DH7,5DH8,5DH9,5DHA,5DHB,5DHC,5DHD,5DHE,5DHF,5DHG,5DHH,5DHI,5DHJ,5DHK,5DHL,5DHM,5DHP,5DHQ,5DHR,5DHS,5DHT,5DHU,5DHV,5DHX,5DHY,5DHZ,5DI0,5DI1,5DI2,5DI3,5DI4,5DI5,5DI7,5DI8,5DI9,5DIA,5DIB,5DIC,5DID,5DIE,5DIF,5DIG,5DIH,5DII,5DIJ,5DIK,5DIL,5DIM,5DIN,5DIO,5DIP,5DIQ,5DIR,5DIS,5DIT,5DIU,5DIV,5DIY,5DIZ,5DJ0,5DJ1,5DJ2,5DJ3,5DJ4,5DJ5,5DJ6,5DJ7,5DJ8,5DJ9,5DJA,5DJB,5DJC,5DJD,5DJE,5DJF,5DJG,5DJH,5DJI,5DJJ,5DJK,5DJL,5DJM,5DJN,5DJO,5DJP,5DJQ,5DJR,5DJS,5DJT,5DJU,5DJV,5DJW,5DJX,5DJY,5DJZ,5DK0,5DK1,5DK2,5DK3,5DK4,5DK5,5DK6,5DK8,5DK9,5DKA,5DKB,5DKC,5DKD,5DKE,5DKF,5DKG,5DKH,5DKI,5DKJ,5DKK,5DKL,5DKM,5DKN,5DKO,5DKP,5DKQ,5DKR,5DKS,5DKT,5DKU,5DKV,5DKW,5DKX,5DKY,5DKZ,5DL0,5DL1,5DL2,5DL4,5DL5,5DL6,5DL7,5DL8,5DL9,5DLA,5DLB,5DLC,5DLD,5DLE,5DLF,5DLG,5DLH,5DLI,5DLJ,5DLK,5DLL,5DLM,5DLO,5DLP,5DLQ,5DLR,5DLS,5DLT,5DLV,5DLW,5DLX,5DLY,5DLZ,5DM0,5DM1,5DM2,5DM3,5DM4,5DM5,5DM6,5DM7,5DM9,5DMA,5DMB,5DMC,5DMD,5DMF,5DMG,5DMH,5DMI,5DMJ,5DMK,5DML,5DMM,5DMN,5DMP,5DMQ,5DMR,5DMS,5DMU,5DMV,5DMX,5DMY,5DMZ,5DN0,5DN1,5DN2,5DN3,5DN4,5DN5,5DN6,5DN7,5DN8,5DN9,5DNA,5DNB,5DNC,5DND,5DNE,5DNF,5DNI,5DNJ,5DNK,5DNL,5DNM,5DNN,5DNO,5DNP,5DNR,5DNS,5DNU,5DNV,5DNW,5DNX,5DNY,5DO0,5DO2,5DO4,5DO5,5DO6,5DO7,5DO8,5DO9,5DOB,5DOC,5DOE,5DOF,5DOG,5DOH,5DOI,5DOK,5DOL,5DOM,5DOO,5DOQ,5DOR,5DOS,5DOT,5DOU,5DOV,5DOW,5DOX,5DOY,5DOZ,5DP0,5DP1,5DP2,5DP3,5DP4,5DP5,5DP6,5DP7,5DP8,5DP9,5DPA,5DPD,5DPE,5DPF,5DPG,5DPH,5DPI,5DPJ,5DPL,5DPM,5DPN,5DPO,5DPQ,5DPR,5DPS,5DPT,5DPV,5DPW,5DPX,5DPZ,5DQ0,5DQ1,5DQ2,5DQ4,5DQ5,5DQ6,5DQ8,5DQ9,5DQA,5DQB,5DQC,5DQD,5DQE,5DQF,5DQG,5DQH,5DQI,5DQJ,5DQK,5DQL,5DQM,5DQN,5DQO,5DQP,5DQQ,5DQR,5DQS,5DQT,5DQU,5DQV,5DQW,5DQY,5DQZ,5DR0,5DR1,5DR2,5DR3,5DR4,5DR5,5DR6,5DR7,5DR8,5DR9,5DRA,5DRB,5DRC,5DRD,5DRE,5DRF,5DRG,5DRH,5DRI,5DRJ,5DRK,5DRM,5DRN,5DRO,5DRP,5DRQ,5DRR,5DRS,5DRT,5DRU,5DRV,5DRW,5DRX,5DRY,5DRZ,5DS0,5DS1,5DS2,5DS3,5DS4,5DS5,5DS6,5DS7,5DS8,5DS9,5DSA,5DSB,5DSC,5DSD,5DSE,5DSF,5DSG,5DSH,5DSK,5DSL,5DSM,5DSO,5DSP,5DSQ,5DSR,5DSS,5DST,5DSU,5DSV,5DSX,5DSY,5DSZ,5DT0,5DT1,5DT2,5DT3,5DT4,5DT5,5DT6,5DT7,5DT9,5DTB,5DTC,5DTD,5DTE,5DTF,5DTH,5DTI,5DTJ,5DTK,5DTL,5DTM,5DTO,5DTP,5DTQ,5DTR,5DTS,5DTT,5DTU,5DTV,5DTW,5DTX,5DTY,5DTZ,5DU0,5DU1,5DU2,5DU3,5DU4,5DU5,5DU6,5DU7,5DU8,5DU9,5DUA,5DUB,5DUC,5DUD,5DUE,5DUF,5DUG,5DUH,5DUI,5DUJ,5DUK,5DUL,5DUM,5DUN,5DUO,5DUP,5DUQ,5DUR,5DUS,5DUT,5DUU,5DUV,5DUW,5DUX,5DUY,5DV0,5DV2,5DV3,5DV4,5DV5,5DV6,5DV7,5DV8,5DV9,5DVA,5DVB,5DVC,5DVF,5DVH,5DVI,5DVJ,5DVK,5DVL,5DVM,5DVN,5DVO,5DVP,5DVR,5DVS,5DVV,5DVW,5DVX,5DVY,5DVZ,5DW0,5DW1,5DW2,5DW3,5DW4,5DW5,5DW6,5DW7,5DW8,5DWA,5DWB,5DWC,5DWD,5DWE,5DWF,5DWG,5DWI,5DWJ,5DWK,5DWL,5DWM,5DWN,5DWP,5DWQ,5DWR,5DWS,5DWU,5DWV,5DWW,5DWX,5DWY,5DWZ,5DX0,5DX1,5DX3,5DX4,5DX5,5DX6,5DX7,5DX8,5DX9,5DXA,5DXB,5DXD,5DXE,5DXF,5DXG,5DXH,5DXI,5DXJ,5DXK,5DXL,5DXM,5DXN,5DXO,5DXP,5DXQ,5DXR,5DXT,5DXU,5DXV,5DXW,5DXX,5DXY,5DXZ,5DY0,5DY1,5DY2,5DY3,5DY4,5DY5,5DY6,5DY7,5DY8,5DY9,5DYA,5DYB,5DYC,5DYD,5DYE,5DYF,5DYG,5DYH,5DYI,5DYJ,5DYK,5DYL,5DYM,5DYN,5DYO,5DYP,5DYQ,5DYR,5DYS,5DYT,5DYU,5DYV,5DYW,5DYX,5DYY,5DYZ,5DZ0,5DZ1,5DZ2,5DZ3,5DZ5,5DZ6,5DZ7,5DZ8,5DZ9,5DZA,5DZB,5DZC,5DZD,5DZE,5DZF,5DZG,5DZH,5DZI,5DZJ,5DZK,5DZL,5DZM,5DZN,5DZO,5DZP,5DZQ,5DZR,5DZS,5DZT,5DZU,5DZV,5DZW,5DZX,5DZY,5DZZ,5E00,5E01,5E02,5E03,5E04,5E05,5E06,5E08,5E09,5E0A,5E0B,5E0C,5E0E,5E0F,5E0G,5E0H,5E0I,5E0J,5E0K,5E0L,5E0M,5E0N,5E0O,5E0Q,5E0R,5E0S,5E0T,5E0U,5E0V,5E0W,5E0X,5E0Y,5E0Z,5E10,5E11,5E12,5E13,5E14,5E15,5E16,5E17,5E18,5E19,5E1A,5E1B,5E1C,5E1D,5E1E,5E1F,5E1G,5E1H,5E1I,5E1J,5E1K,5E1L,5E1M,5E1N,5E1O,5E1P,5E1Q,5E1R,5E1S,5E1T,5E1U,5E1V,5E1W,5E1X,5E1Y,5E1Z,5E20,5E21,5E22,5E23,5E24,5E25,5E26,5E27,5E28,5E29,5E2A,5E2B,5E2C,5E2D,5E2E,5E2F,5E2G,5E2H,5E2I,5E2J,5E2K,5E2L,5E2M,5E2N,5E2O,5E2P,5E2Q,5E2R,5E2S,5E2T,5E2U,5E2V,5E2W,5E2X,5E2Y,5E2Z,5E30,5E31,5E32,5E33,5E34,5E35,5E36,5E37,5E38,5E3A,5E3B,5E3C,5E3D,5E3E,5E3F,5E3G,5E3H,5E3I,5E3J,5E3K,5E3L,5E3M,5E3N,5E3O,5E3P,5E3Q,5E3R,5E3S,5E3T,5E3U,5E3V,5E3X,5E40,5E41,5E43,5E44,5E46,5E4A,5E4B,5E4D,5E4E,5E4F,5E4G,5E4H,5E4I,5E4J,5E4K,5E4L,5E4M,5E4N,5E4O,5E4P,5E4Q,5E4R,5E4S,5E4T,5E4V,5E4W,5E4X,5E4Y,5E4Z,5E50,5E51,5E52,5E53,5E54,5E55,5E56,5E57,5E58,5E59,5E5A,5E5B,5E5C,5E5D,5E5E,5E5F,5E5G,5E5H,5E5I,5E5J,5E5K,5E5L,5E5M,5E5N,5E5O,5E5P,5E5Q,5E5R,5E5S,5E5T,5E5U,5E5V,5E5W,5E5X,5E5Y,5E5Z,5E61,5E62,5E63,5E64,5E65,5E66,5E67,5E68,5E69,5E6A,5E6B,5E6C,5E6D,5E6E,5E6F,5E6G,5E6H,5E6I,5E6J,5E6K,5E6M,5E6N,5E6O,5E6P,5E6Q,5E6R,5E6S,5E6T,5E6U,5E6V,5E6W,5E6X,5E6Y,5E6Z,5E70,5E71,5E72,5E73,5E74,5E75,5E76,5E78,5E79,5E7B,5E7C,5E7D,5E7F,5E7G,5E7H,5E7I,5E7J,5E7K,5E7L,5E7M,5E7N,5E7O,5E7P,5E7Q,5E7R,5E7S,5E7T,5E7U,5E7V,5E7W,5E7X,5E7Y,5E7Z,5E80,5E81,5E83,5E84,5E85,5E86,5E88,5E89,5E8A,5E8B,5E8C,5E8D,5E8E,5E8F,5E8G,5E8H,5E8I,5E8J,5E8K,5E8L,5E8M,5E8N,5E8O,5E8P,5E8Q,5E8R,5E8S,5E8T,5E8U,5E8V,5E8W,5E8X,5E8Y,5E8Z,5E90,5E91,5E92,5E93,5E94,5E95,5E96,5E97,5E98,5E99,5E9A,5E9B,5E9C,5E9D,5E9E,5E9F,5E9G,5E9H,5E9I,5E9J,5E9K,5E9L,5E9M,5E9N,5E9O,5E9P,5E9Q,5E9R,5E9S,5E9T,5E9U,5E9V,5E9W,5E9X,5E9Y,5E9Z,5EA0,5EA1,5EA2,5EA3,5EA4,5EA5,5EA6,5EA7,5EA8,5EA9,5EAA,5EAB,5EAC,5EAD,5EAE,5EAF,5EAG,5EAH,5EAI,5EAJ,5EAK,5EAL,5EAM,5EAN,5EAO,5EAP,5EAQ,5EAR,5EAS,5EAT,5EAU,5EAV,5EAW,5EAX,5EAY,5EAZ,5EB0,5EB1,5EB2,5EB3,5EB4,5EB5,5EB6,5EB7,5EB8,5EB9,5EBA,5EBB,5EBC,5EBD,5EBE,5EBG,5EBH,5EBI,5EBJ,5EBK,5EBL,5EBM,5EBT,5EBU,5EBV,5EBW,5EBX,5EBZ,5EC0,5EC1,5EC2,5EC3,5EC4,5EC5,5EC6,5EC7,5EC8,5EC9,5ECA,5ECC,5ECD,5ECE,5ECF,5ECG,5ECH,5ECI,5ECJ,5ECK,5ECL,5ECM,5ECN,5ECO,5ECP,5ECQ,5ECR,5ECS,5ECT,5ECU,5ECV,5ECW,5ECX,5ECY,5ED0,5ED1,5ED2,5ED3,5ED4,5ED6,5ED7,5ED8,5ED9,5EDB,5EDC,5EDD,5EDE,5EDF,5EDG,5EDH,5EDI,5EDJ,5EDK,5EDL,5EDM,5EDN,5EDP,5EDQ,5EDR,5EDS,5EDT,5EDU,5EDV,5EDW,5EDX,5EE0,5EE1,5EE2,5EE3,5EE4,5EE5,5EE7,5EE8,5EE9,5EEA,5EEB,5EEC,5EEF,5EEG,5EEH,5EEI,5EEK,5EEL,5EEM,5EEN,5EEO,5EEP,5EEQ,5EER,5EES,5EET,5EEU,5EEV,5EEW,5EEX,5EEY,5EEZ,5EF0,5EF1,5EF2,5EF3,5EF4,5EF5,5EF6,5EF7,5EF8,5EF9,5EFA,5EFB,5EFC,5EFD,5EFF,5EFG,5EFH,5EFI,5EFJ,5EFK,5EFM,5EFN,5EFO,5EFQ,5EFR,5EFS,5EFT,5EFU,5EFV,5EFW,5EFX,5EFY,5EFZ,5EG0,5EG1,5EG2,5EG3,5EG4,5EG5,5EG6,5EG7,5EG8,5EG9,5EGA,5EGB,5EGC,5EGE,5EGF,5EGG,5EGH,5EGI,5EGJ,5EGK,5EGL,5EGM,5EGN,5EGO,5EGP,5EGQ,5EGR,5EGS,5EGT,5EGU,5EGV,5EGW,5EGY,5EH0,5EH1,5EH2,5EH4,5EH5,5EH6,5EH7,5EH8,5EH9,5EHA,5EHB,5EHC,5EHD,5EHE,5EHF,5EHG,5EHH,5EHI,5EHJ,5EHK,5EHL,5EHM,5EHN,5EHO,5EHP,5EHQ,5EHR,5EHS,5EHT,5EHU,5EHV,5EHW,5EHX,5EHY,5EHZ,5EI0,5EI1,5EI2,5EI3,5EI4,5EI5,5EI6,5EI8,5EI9,5EIA,5EIB,5EIC,5EID,5EIE,5EIF,5EIG,5EIH,5EII,5EIJ,5EIK,5EIL,5EIM,5EIN,5EIO,5EIP,5EIQ,5EIR,5EIS,5EIT,5EIU,5EIV,5EIW,5EIX,5EIY,5EIZ,5EJ0,5EJ1,5EJ2,5EJ3,5EJ4,5EJ5,5EJ6,5EJ7,5EJ8,5EJ9,5EJA,5EJB,5EJC,5EJD,5EJE,5EJF,5EJG,5EJH,5EJI,5EJJ,5EJK,5EJL,5EJM,5EJN,5EJO,5EJQ,5EJR,5EJS,5EJT,5EJU,5EJV,5EJW,5EJX,5EJY,5EJZ,5EK0,5EK2,5EK3,5EK4,5EK5,5EK6,5EK7,5EK8,5EK9,5EKA,5EKB,5EKC,5EKD,5EKE,5EKF,5EKG,5EKH,5EKI,5EKJ,5EKK,5EKL,5EKM,5EKN,5EKO,5EKP,5EKQ,5EKS,5EKT,5EKU,5EKV,5EKW,5EKX,5EKY,5EKZ,5EL0,5EL1,5EL2,5EL3,5EL4,5EL5,5EL6,5EL7,5EL8,5EL9,5ELA,5ELB,5ELC,5ELD,5ELE,5ELF,5ELG,5ELH,5ELI,5ELJ,5ELK,5ELL,5ELM,5ELN,5ELO,5ELP,5ELQ,5ELR,5ELS,5ELT,5ELU,5ELV,5ELW,5ELX,5ELY,5ELZ,5EM0,5EM1,5EM2,5EM3,5EM4,5EM5,5EM6,5EM7,5EM8,5EM9,5EMA,5EMB,5EMC,5EME,5EMF,5EMG,5EMH,5EMI,5EMJ,5EMK,5EML,5EMM,5EMN,5EMO,5EMP,5EMQ,5EMS,5EMT,5EMU,5EMV,5EMW,5EMX,5EMY,5EMZ,5EN0,5EN1,5EN2,5EN3,5EN4,5EN5,5EN6,5EN7,5EN8,5EN9,5ENA,5ENB,5ENC,5END,5ENE,5ENF,5ENG,5ENH,5ENI,5ENJ,5ENK,5ENL,5ENM,5ENN,5ENO,5ENP,5ENQ,5ENR,5ENS,5ENT,5ENU,5ENV,5ENW,5ENY,5ENZ,5EO0,5EO1,5EO2,5EO3,5EO4,5EO6,5EO7,5EO8,5EO9,5EOA,5EOB,5EOC,5EOD,5EOE,5EOF,5EOG,5EOH,5EOI,5EOJ,5EOK,5EOL,5EOM,5EON,5EOO,5EOP,5EOQ,5EOR,5EOS,5EOT,5EOU,5EOV,5EOW,5EOX,5EOY,5EOZ,5EP0,5EP1,5EP2,5EP3,5EP4,5EP5,5EP6,5EP7,5EP8,5EP9,5EPA,5EPB,5EPC,5EPD,5EPE,5EPF,5EPG,5EPH,5EPI,5EPJ,5EPK,5EPL,5EPM,5EPN,5EPO,5EPP,5EPQ,5EPR,5EPS,5EPT,5EPU,5EPV,5EPW,5EPY,5EPZ,5EQ0,5EQ1,5EQ2,5EQ3,5EQ4,5EQ6,5EQ7,5EQ8,5EQ9,5EQA,5EQB,5EQC,5EQD,5EQE,5EQF,5EQG,5EQH,5EQI,5EQJ,5EQL,5EQM,5EQN,5EQO,5EQP,5EQQ,5EQR,5EQS,5EQT,5EQU,5EQV,5EQW,5EQX,5EQY,5EQZ,5ER0,5ER1,5ER2,5ER3,5ER4,5ER5,5ER6,5ER7,5ER8,5ER9,5ERA,5ERB,5ERC,5ERD,5ERE,5ERF,5ERG,5ERI,5ERJ,5ERK,5ERL,5ERM,5ERN,5ERO,5ERP,5ERQ,5ERR,5ERS,5ERT,5ERU,5ERV,5ERW,5ERX,5ERY,5ES1,5ES2,5ES3,5ES4,5ES5,5ES6,5ES7,5ES8,5ES9,5ESA,5ESB,5ESC,5ESD,5ESE,5ESF,5ESG,5ESH,5ESI,5ESJ,5ESK,5ESL,5ESM,5ESN,5ESO,5ESP,5ESQ,5ESR,5ESS,5EST,5ESU,5ESV,5ESW,5ESX,5ESY,5ESZ,5ET0,5ET1,5ET2,5ET3,5ET4,5ET5,5ET6,5ET7,5ET8,5ET9,5ETA,5ETB,5ETC,5ETD,5ETE,5ETF,5ETH,5ETI,5ETJ,5ETK,5ETL,5ETM,5ETN,5ETO,5ETP,5ETQ,5ETR,5ETS,5ETT,5ETU,5ETV,5ETW,5ETX,5ETY,5ETZ,5EU0,5EU1,5EU2,5EU3,5EU4,5EU5,5EU6,5EU7,5EU8,5EU9,5EUA,5EUB,5EUC,5EUD,5EUE,5EUF,5EUG,5EUH,5EUI,5EUJ,5EUK,5EUL,5EUM,5EUN,5EUO,5EUP,5EUQ,5EUR,5EUS,5EUT,5EUU,5EUV,5EUW,5EUX,5EUY,5EUZ,5EV0,5EV1,5EV2,5EV3,5EV4,5EV5,5EV6,5EV7,5EV8,5EV9,5EVA,5EVB,5EVC,5EVD,5EVE,5EVF,5EVG,5EVH,5EVI,5EVJ,5EVK,5EVL,5EVM,5EVO,5EVY,5EVZ,5EW0,5EW1,5EW2,5EW3,5EW4,5EW5,5EW6,5EW7,5EW8,5EW9,5EWA,5EWB,5EWC,5EWD,5EWE,5EWF,5EWG,5EWH,5EWI,5EWJ,5EWK,5EWL,5EWM,5EWN,5EWO,5EWP,5EWQ,5EWR,5EWS,5EWT,5EWU,5EWV,5EWW,5EWX,5EWY,5EWZ,5EX0,5EX1,5EX2,5EX3,5EX4,5EX5,5EX6,5EX7,5EX8,5EX9,5EXA,5EXB,5EXC,5EXD,5EXE,5EXF,5EXG,5EXH,5EXI,5EXJ,5EXK,5EXL,5EXM,5EXN,5EXO,5EXP,5EXQ,5EXR,5EXS,5EXT,5EXU,5EXV,5EXW,5EXX,5EXY,5EXZ,5EY0,5EY1,5EY2,5EY3,5EY4,5EY5,5EY6,5EY7,5EY8,5EY9,5EYA,5EYB,5EYC,5EYD,5EYF,5EYG,5EYH,5EYI,5EYJ,5EYK,5EYL,5EYM,5EYN,5EYO,5EYP,5EYQ,5EYR,5EYS,5EYT,5EYU,5EYV,5EYW,5EYX,5EYY,5EYZ,5EZ0,5EZ1,5EZ2,5EZ3,5EZ4,5EZ5,5EZ6,5EZ7,5EZ8,5EZ9,5EZA,5EZB,5EZC,5EZD,5EZE,5EZF,5EZG,5EZH,5EZI,5EZJ,5EZK,5EZL,5EZM,5EZN,5EZO,5EZP,5EZQ,5EZR,5EZS,5EZT,5EZU,5EZV,5EZW,5EZX,5EZY,5EZZ,5F00,5F01,5F02,5F03,5F04,5F05,5F06,5F07,5F08,5F09,5F0A,5F0B,5F0C,5F0E,5F0F,5F0G,5F0H,5F0J,5F0K,5F0L,5F0M,5F0N,5F0O,5F0P,5F0Q,5F0S,5F0U,5F0V,5F0W,5F0X,5F0Z,5F11,5F12,5F13,5F14,5F15,5F16,5F17,5F18,5F19,5F1A,5F1B,5F1C,5F1E,5F1F,5F1G,5F1H,5F1I,5F1J,5F1K,5F1L,5F1M,5F1N,5F1O,5F1P,5F1Q,5F1R,5F1S,5F1T,5F1U,5F1V,5F1W,5F1X,5F1Y,5F1Z,5F20,5F21,5F22,5F23,5F24,5F25,5F26,5F27,5F28,5F29,5F2A,5F2B,5F2C,5F2D,5F2E,5F2F,5F2G,5F2H,5F2I,5F2K,5F2L,5F2M,5F2N,5F2O,5F2P,5F2Q,5F2R,5F2S,5F2T,5F2U,5F2V,5F2W,5F2Y,5F2Z,5F31,5F32,5F33,5F34,5F35,5F36,5F37,5F38,5F39,5F3A,5F3B,5F3C,5F3D,5F3E,5F3F,5F3G,5F3H,5F3I,5F3J,5F3K,5F3M,5F3O,5F3P,5F3Q,5F3R,5F3T,5F3W,5F3X,5F3Y,5F3Z,5F41,5F42,5F44,5F46,5F47,5F48,5F49,5F4B,5F4C,5F4E,5F4H,5F4J,5F4L,5F4M,5F4N,5F4O,5F4P,5F4Q,5F4R,5F4S,5F4T,5F4U,5F4V,5F4W,5F4X,5F4Y,5F4Z,5F51,5F52,5F53,5F54,5F55,5F56,5F58,5F59,5F5A,5F5B,5F5C,5F5D,5F5E,5F5F,5F5G,5F5H,5F5I,5F5J,5F5K,5F5L,5F5M,5F5N,5F5O,5F5P,5F5Q,5F5R,5F5S,5F5T,5F5U,5F5V,5F5W,5F5X,5F5Y,5F5Z,5F60,5F61,5F62,5F63,5F64,5F66,5F67,5F68,5F69,5F6A,5F6B,5F6C,5F6D,5F6E,5F6F,5F6H,5F6I,5F6J,5F6K,5F6L,5F6M,5F6Q,5F6R,5F6T,5F6U,5F6V,5F6W,5F6X,5F6Y,5F6Z,5F70,5F71,5F72,5F73,5F74,5F75,5F76,5F77,5F78,5F79,5F7A,5F7B,5F7C,5F7D,5F7E,5F7F,5F7G,5F7H,5F7J,5F7K,5F7L,5F7M,5F7N,5F7O,5F7P,5F7Q,5F7R,5F7S,5F7T,5F7U,5F7V,5F7W,5F7X,5F7Y,5F7Z,5F81,5F82,5F83,5F84,5F85,5F86,5F87,5F88,5F89,5F8A,5F8B,5F8C,5F8E,5F8F,5F8G,5F8H,5F8I,5F8J,5F8K,5F8L,5F8M,5F8N,5F8P,5F8Q,5F8R,5F8S,5F8T,5F8U,5F8V,5F8W,5F8X,5F8Y,5F8Z,5F90,5F91,5F92,5F93,5F94,5F95,5F96,5F97,5F98,5F99,5F9A,5F9B,5F9C,5F9D,5F9E,5F9F,5F9G,5F9H,5F9I,5F9J,5F9K,5F9L,5F9M,5F9N,5F9O,5F9P,5F9Q,5F9R,5F9S,5F9T,5F9U,5F9W,5F9X,5F9Y,5F9Z,5FA0,5FA1,5FA2,5FA3,5FA4,5FA5,5FA6,5FA7,5FA8,5FA9,5FAA,5FAC,5FAD,5FAE,5FAF,5FAG,5FAH,5FAI,5FAJ,5FAK,5FAL,5FAN,5FAO,5FAP,5FAQ,5FAR,5FAS,5FAT,5FAU,5FAV,5FAW,5FAX,5FAY,5FAZ,5FB0,5FB1,5FB2,5FB3,5FB4,5FB5,5FB6,5FB7,5FB8,5FB9,5FBA,5FBB,5FBC,5FBD,5FBE,5FBF,5FBG,5FBH,5FBI,5FBJ,5FBK,5FBL,5FBM,5FBN,5FBO,5FBP,5FBQ,5FBR,5FBS,5FBT,5FBU,5FBV,5FBW,5FBX,5FBY,5FBZ,5FC1,5FC2,5FC3,5FC4,5FC5,5FC6,5FC7,5FC8,5FC9,5FCA,5FCB,5FCC,5FCD,5FCE,5FCF,5FCG,5FCH,5FCI,5FCJ,5FCK,5FCL,5FCM,5FCN,5FCP,5FCR,5FCS,5FCT,5FCU,5FCW,5FCX,5FCY,5FCZ,5FD0,5FD1,5FD2,5FD3,5FD4,5FD5,5FD6,5FD7,5FD8,5FD9,5FDA,5FDB,5FDC,5FDD,5FDF,5FDG,5FDH,5FDI,5FDJ,5FDK,5FDL,5FDN,5FDO,5FDP,5FDQ,5FDR,5FDS,5FDU,5FDV,5FDW,5FDX,5FDY,5FDZ,5FE0,5FE1,5FE2,5FE3,5FE4,5FE5,5FE6,5FE7,5FE8,5FE9,5FEA,5FEB,5FEC,5FED,5FEE,5FEF,5FEG,5FEH,5FEI,5FEJ,5FEK,5FEL,5FEM,5FEN,5FEP,5FEQ,5FER,5FES,5FET,5FEU,5FEW,5FEX,5FEY,5FEZ,5FF0,5FF1,5FF2,5FF3,5FF4,5FF5,5FF6,5FF7,5FF8,5FF9,5FFA,5FFB,5FFC,5FFD,5FFE,5FFF,5FFG,5FFH,5FFI,5FFJ,5FFL,5FFM,5FFN,5FFO,5FFP,5FFQ,5FFR,5FFS,5FFT,5FFV,5FFW,5FFX,5FFY,5FFZ,5FG0,5FG1,5FG3,5FG4,5FG5,5FG6,5FG7,5FG8,5FG9,5FGA,5FGB,5FGC,5FGD,5FGE,5FGF,5FGG,5FGH,5FGI,5FGJ,5FGK,5FGL,5FGM,5FGN,5FGO,5FGP,5FGR,5FGS,5FGT,5FGU,5FGW,5FGX,5FGY,5FGZ,5FH0,5FH1,5FH2,5FH3,5FH4,5FH5,5FH6,5FH7,5FH8,5FH9,5FHA,5FHB,5FHC,5FHD,5FHE,5FHF,5FHG,5FHH,5FHI,5FHJ,5FHK,5FHL,5FHM,5FHN,5FHO,5FHP,5FHQ,5FHR,5FHS,5FHT,5FHV,5FHW,5FHX,5FHY,5FHZ,5FI0,5FI1,5FI2,5FI3,5FI4,5FI5,5FI6,5FI7,5FI8,5FI9,5FIA,5FIB,5FIC,5FID,5FIE,5FIF,5FIG,5FIH,5FII,5FIJ,5FIK,5FIL,5FIN,5FIO,5FIP,5FIQ,5FIR,5FIS,5FIT,5FIU,5FIV,5FIW,5FIX,5FIY,5FJ0,5FJ1,5FJ2,5FJ3,5FJ4,5FJ5,5FJ6,5FJ7,5FJ8,5FJ9,5FJA,5FJB,5FJC,5FJD,5FJE,5FJG,5FJH,5FJI,5FJJ,5FJK,5FJL,5FJM,5FJN,5FJO,5FJP,5FJQ,5FJR,5FJS,5FJT,5FJU,5FJV,5FJW,5FJX,5FJY,5FJZ,5FK0,5FK1,5FK2,5FK3,5FK4,5FK5,5FK6,5FK7,5FK8,5FK9,5FKA,5FKB,5FKC,5FKD,5FKE,5FKF,5FKG,5FKH,5FKI,5FKJ,5FKK,5FKL,5FKM,5FKN,5FKO,5FKP,5FKQ,5FKR,5FKS,5FKT,5FKU,5FKV,5FKW,5FKX,5FKY,5FKZ,5FL0,5FL1,5FL2,5FL3,5FL4,5FL5,5FL6,5FL7,5FL8,5FLC,5FLD,5FLE,5FLF,5FLG,5FLH,5FLI,5FLJ,5FLK,5FLL,5FLM,5FLO,5FLP,5FLQ,5FLR,5FLS,5FLT,5FLU,5FLV,5FLW,5FLX,5FLY,5FLZ,5FM0,5FM1,5FM2,5FM3,5FM4,5FM5,5FM6,5FM7,5FM8,5FM9,5FMA,5FMB,5FMC,5FMD,5FMF,5FMG,5FMH,5FMI,5FMJ,5FMK,5FML,5FMM,5FMN,5FMO,5FMP,5FMQ,5FMR,5FMS,5FMT,5FMU,5FMV,5FMW,5FMZ,5FN0,5FN1,5FN2,5FN3,5FN4,5FN5,5FN6,5FN7,5FN8,5FNA,5FNB,5FNC,5FND,5FNE,5FNF,5FNG,5FNH,5FNI,5FNJ,5FNK,5FNL,5FNM,5FNN,5FNO,5FNP,5FNQ,5FNR,5FNS,5FNT,5FNU,5FNV,5FNW,5FNX,5FNY,5FNZ,5FO0,5FO1,5FO2,5FO3,5FO4,5FO5,5FO7,5FO8,5FO9,5FOA,5FOB,5FOC,5FOD,5FOE,5FOF,5FOG,5FOH,5FOI,5FOJ,5FOK,5FOL,5FOM,5FON,5FOO,5FOQ,5FOR,5FOS,5FOT,5FOU,5FOV,5FOW,5FOX,5FOY,5FOZ,5FP0,5FP1,5FP2,5FP3,5FP4,5FP5,5FP6,5FP7,5FP8,5FP9,5FPA,5FPB,5FPD,5FPE,5FPF,5FPG,5FPH,5FPI,5FPK,5FPL,5FPM,5FPN,5FPO,5FPP,5FPQ,5FPR,5FPS,5FPT,5FPU,5FPV,5FPW,5FPX,5FPY,5FPZ,5FQ0,5FQ1,5FQ2,5FQ3,5FQ4,5FQ5,5FQ6,5FQ7,5FQ8,5FQ9,5FQA,5FQB,5FQC,5FQD,5FQE,5FQF,5FQG,5FQH,5FQI,5FQJ,5FQK,5FQL,5FQM,5FQN,5FQO,5FQP,5FQQ,5FQR,5FQS,5FQT,5FQU,5FQV,5FR0,5FR1,5FR2,5FR3,5FR6,5FR7,5FR8,5FR9,5FRA,5FRB,5FRC,5FRD,5FRE,5FRF,5FRG,5FRH,5FRI,5FRK,5FRM,5FRN,5FRO,5FRP,5FRQ,5FRR,5FRS,5FRT,5FRU,5FRV,5FRW,5FRX,5FRY,5FRZ,5FS0,5FS4,5FS5,5FS6,5FS7,5FS8,5FS9,5FSA,5FSB,5FSC,5FSD,5FSE,5FSG,5FSH,5FSI,5FSJ,5FSK,5FSL,5FSM,5FSN,5FSO,5FSP,5FSR,5FSS,5FST,5FSU,5FSV,5FSW,5FSX,5FSY,5FSZ,5FT0,5FT1,5FT2,5FT3,5FT4,5FT5,5FT6,5FT8,5FT9,5FTA,5FTB,5FTC,5FTD,5FTE,5FTF,5FTG,5FTH,5FTI,5FTJ,5FTK,5FTL,5FTM,5FTN,5FTO,5FTP,5FTQ,5FTS,5FTT,5FTU,5FTV,5FTW,5FTX,5FTY,5FTZ,5FU0,5FU2,5FU3,5FU4,5FU5,5FU6,5FU7,5FU8,5FUA,5FUB,5FUC,5FUD,5FUE,5FUF,5FUG,5FUH,5FUI,5FUJ,5FUK,5FUL,5FUM,5FUN,5FUO,5FUP,5FUQ,5FUR,5FUS,5FUT,5FUU,5FUV,5FUW,5FUX,5FUY,5FUZ,5FV0,5FV1,5FV2,5FV3,5FV4,5FV5,5FV6,5FV7,5FV8,5FV9,5FVA,5FVB,5FVC,5FVD,5FVE,5FVF,5FVG,5FVI,5FVJ,5FVK,5FVL,5FVM,5FVN,5FVO,5FVP,5FVQ,5FVR,5FVS,5FVT,5FVU,5FVV,5FVW,5FVX,5FVY,5FVZ,5FW0,5FW1,5FW2,5FW3,5FW4,5FW5,5FW6,5FW7,5FW8,5FW9,5FWA,5FWB,5FWC,5FWD,5FWE,5FWG,5FWH,5FWI,5FWJ,5FWK,5FWL,5FWM,5FWN,5FWO,5FWP,5FWQ,5FWR,5FWS,5FWT,5FWU,5FWV,5FWW,5FWX,5FWY,5FWZ,5FX0,5FX2,5FX3,5FX5,5FX6,5FX8,5FXC,5FXD,5FXE,5FXF,5FXG,5FXH,5FXI,5FXJ,5FXK,5FXL,5FXM,5FXN,5FXP,5FXQ,5FXR,5FXS,5FXT,5FXU,5FXV,5FXW,5FXX,5FXY,5FXZ,5FY0,5FY1,5FY4,5FY5,5FY7,5FY8,5FY9,5FYA,5FYB,5FYC,5FYD,5FYE,5FYF,5FYG,5FYH,5FYI,5FYJ,5FYK,5FYL,5FYM,5FYN,5FYO,5FYP,5FYQ,5FYR,5FYS,5FYT,5FYU,5FYV,5FYW,5FYX,5FYY,5FYZ,5FZ0,5FZ1,5FZ3,5FZ4,5FZ5,5FZ6,5FZ7,5FZ8,5FZ9,5FZA,5FZB,5FZC,5FZD,5FZE,5FZF,5FZG,5FZH,5FZI,5FZJ,5FZK,5FZL,5FZM,5FZN,5FZO,5FZP,5FZQ,5FZR,5FZS,5FZT,5FZU,5FZV,5FZW,5FZX,5FZY,5FZZ,5G00,5G01,5G02,5G03,5G04,5G05,5G06,5G08,5G09,5G0A,5G0B,5G0C,5G0F,5G0G,5G0H,5G0I,5G0J,5G0M,5G0N,5G0O,5G0P,5G0Q,5G0R,5G0S,5G0T,5G0U,5G0V,5G0W,5G0X,5G0Y,5G0Z,5G10,5G11,5G12,5G13,5G15,5G17,5G18,5G1A,5G1B,5G1C,5G1D,5G1E,5G1F,5G1K,5G1L,5G1M,5G1N,5G1O,5G1P,5G1Q,5G1R,5G1S,5G1T,5G1U,5G1V,5G1W,5G1X,5G1Y,5G1Z,5G20,5G21,5G22,5G23,5G24,5G25,5G26,5G27,5G28,5G2A,5G2B,5G2C,5G2D,5G2E,5G2F,5G2G,5G2H,5G2I,5G2M,5G2N,5G2O,5G2P,5G2Q,5G2R,5G2S,5G2T,5G2U,5G2V,5G2W,5G2X,5G2Y,5G2Z,5G30,5G31,5G32,5G33,5G34,5G35,5G36,5G37,5G38,5G39,5G3A,5G3B,5G3C,5G3D,5G3E,5G3F,5G3G,5G3H,5G3J,5G3L,5G3M,5G3N,5G3O,5G3P,5G3Q,5G3R,5G3S,5G3T,5G3U,5G3W,5G3X,5G3Y,5G3Z,5G40,5G41,5G42,5G43,5G44,5G45,5G46,5G47,5G48,5G49,5G4A,5G4B,5G4C,5G4D,5G4E,5G4F,5G4G,5G4H,5G4I,5G4J,5G4K,5G4L,5G4M,5G4N,5G4O,5G4P,5G4Q,5G4R,5G4S,5G4T,5G4U,5G4V,5G4W,5G4X,5G4Y,5G4Z,5G50,5G51,5G52,5G53,5G54,5G55,5G56,5G57,5G58,5G59,5G5A,5G5C,5G5D,5G5E,5G5F,5G5G,5G5H,5G5I,5G5J,5G5K,5G5L,5G5M,5G5N,5G5O,5G5P,5G5R,5G5S,5G5T,5G5U,5G5V,5G5W,5G5X,5G5Y,5G5Z,5G60,5G61,5G62,5G64,5G65,5G66,5G67,5G68,5G69,5G6A,5G6B,5G6C,5G6D,5G6E,5G6F,5G6G,5G6H,5G6I,5G6J,5G6K,5G6L,5G6M,5G6N,5G6O,5G6P,5G6Q,5G6R,5G6S,5G6T,5G6U,5G6V,5GAD,5GAE,5GAF,5GAG,5GAH,5GAI,5GAJ,5GAK,5GAL,5GAM,5GAN,5GAO,5GAP,5GAQ,5GAR,5GAS,5GAT,5GCH,5GCN,5GDS,5GEP,5GG4,5GG5,5GG6,5GG7,5GG8,5GG9,5GGA,5GGB,5GGC,5GGD,5GGE,5GGF,5GGG,5GGI,5GGJ,5GGK,5GGL,5GGM,5GGN,5GGO,5GGP,5GGQ,5GGR,5GGS,5GGT,5GGU,5GGV,5GGW,5GGX,5GGY,5GGZ,5GH0,5GH9,5GHA,5GHB,5GHC,5GHD,5GHE,5GHF,5GHG,5GHI,5GHJ,5GHK,5GHL,5GHM,5GHN,5GHO,5GHP,5GHQ,5GHR,5GHS,5GHT,5GHU,5GHV,5GHW,5GHX,5GHY,5GHZ,5GI0,5GI4,5GI5,5GI6,5GI7,5GI8,5GI9,5GIB,5GIC,5GID,5GIE,5GIF,5GIG,5GIH,5GII,5GIJ,5GIK,5GIM,5GIN,5GIO,5GIP,5GIQ,5GIR,5GIS,5GIT,5GIU,5GIV,5GIW,5GIX,5GIY,5GIZ,5GJ3,5GJ4,5GJ6,5GJ7,5GJ9,5GJA,5GJB,5GJC,5GJD,5GJE,5GJF,5GJG,5GJH,5GJI,5GJJ,5GJK,5GJL,5GJM,5GJN,5GJO,5GJP,5GJQ,5GJR,5GJS,5GJT,5GJU,5GJV,5GJW,5GJX,5GJY,5GK0,5GK1,5GK2,5GK3,5GK4,5GK5,5GK6,5GK7,5GK8,5GK9,5GKA,5GKB,5GKC,5GKD,5GKE,5GKF,5GKG,5GKH,5GKI,5GKJ,5GKK,5GKM,5GKN,5GKO,5GKP,5GKQ,5GKR,5GKS,5GKV,5GKW,5GKX,5GKY,5GKZ,5GL0,5GL1,5GL2,5GL3,5GL4,5GL5,5GL6,5GL7,5GL8,5GL9,5GLA,5GLB,5GLC,5GLD,5GLE,5GLF,5GLG,5GLH,5GLI,5GLJ,5GLK,5GLL,5GLM,5GLN,5GLO,5GLP,5GLQ,5GLR,5GLS,5GLT,5GLU,5GLV,5GLW,5GLX,5GLY,5GLZ,5GM0,5GM1,5GM2,5GM3,5GM4,5GM5,5GM6,5GM7,5GM8,5GM9,5GMA,5GMB,5GMC,5GMD,5GME,5GMF,5GMG,5GMH,5GMI,5GMJ,5GMK,5GML,5GMM,5GMN,5GMO,5GMP,5GMQ,5GMR,5GMS,5GMT,5GMU,5GMV,5GMX,5GMY,5GMZ,5GN0,5GN1,5GN2,5GN3,5GN5,5GN6,5GN7,5GN8,5GN9,5GNA,5GNB,5GNC,5GND,5GNE,5GNF,5GNG,5GNH,5GNI,5GNJ,5GNK,5GNL,5GNM,5GNP,5GNR,5GNS,5GNT,5GNU,5GNV,5GNW,5GNX,5GNY,5GNZ,5GO0,5GO1,5GO2,5GO3,5GO4,5GO5,5GO6,5GO7,5GO8,5GO9,5GOA,5GOB,5GOC,5GOD,5GOE,5GOF,5GOG,5GOH,5GOI,5GOJ,5GOK,5GOL,5GOM,5GON,5GOO,5GOP,5GOQ,5GOR,5GOT,5GOU,5GOV,5GOW,5GOX,5GOY,5GOZ,5GP0,5GP1,5GP4,5GP7,5GP9,5GPA,5GPB,5GPC,5GPD,5GPE,5GPG,5GPH,5GPI,5GPJ,5GPK,5GPL,5GPN,5GPO,5GPP,5GPQ,5GPR,5GPY,5GQ0,5GQ1,5GQ9,5GQB,5GQC,5GQD,5GQE,5GQF,5GQG,5GQH,5GQI,5GQJ,5GQK,5GQL,5GQM,5GQN,5GQO,5GQP,5GQQ,5GQR,5GQS,5GQT,5GQU,5GQV,5GQW,5GQX,5GQY,5GQZ,5GR0,5GR1,5GR2,5GR3,5GR4,5GR5,5GR6,5GR7,5GR8,5GR9,5GRA,5GRB,5GRD,5GRE,5GRF,5GRG,5GRH,5GRI,5GRJ,5GRK,5GRL,5GRM,5GRN,5GRO,5GRQ,5GRR,5GRS,5GRT,5GRU,5GRV,5GRW,5GRX,5GRY,5GRZ,5GS0,5GS1,5GS2,5GS3,5GS4,5GS5,5GS6,5GS7,5GS8,5GS9,5GSA,5GSB,5GSC,5GSD,5GSE,5GSF,5GSK,5GSL,5GSM,5GSN,5GSO,5GSP,5GSQ,5GSR,5GSS,5GST,5GSU,5GSV,5GSW,5GSX,5GSY,5GSZ,5GT0,5GT1,5GT2,5GT3,5GT4,5GT5,5GT6,5GT7,5GT8,5GT9,5GTA,5GTB,5GTC,5GTD,5GTE,5GTF,5GTG,5GTH,5GTI,5GTJ,5GTK,5GTL,5GTM,5GTN,5GTO,5GTP,5GTQ,5GTR,5GTT,5GTU,5GTW,5GTX,5GTY,5GTZ,5GU0,5GU1,5GU2,5GU3,5GU4,5GU5,5GU6,5GU7,5GU8,5GU9,5GUA,5GUB,5GUC,5GUD,5GUE,5GUF,5GUG,5GUH,5GUI,5GUJ,5GUK,5GUL,5GUN,5GUP,5GUQ,5GUS,5GUT,5GUV,5GUW,5GUX,5GUY,5GV0,5GV1,5GV2,5GV3,5GV4,5GV5,5GV7,5GV8,5GVA,5GVB,5GVC,5GVD,5GVE,5GVH,5GVI,5GVJ,5GVK,5GVL,5GVM,5GVN,5GVO,5GVP,5GVQ,5GVR,5GVS,5GVT,5GVU,5GVV,5GVW,5GVX,5GVY,5GVZ,5GW0,5GW1,5GW4,5GW5,5GW6,5GW7,5GW8,5GW9,5GWA,5GWB,5GWD,5GWE,5GWF,5GWG,5GWI,5GWJ,5GWK,5GWL,5GWM,5GWN,5GWO,5GWP,5GWQ,5GWR,5GWS,5GWT,5GWV,5GWW,5GWX,5GWY,5GWZ,5GX1,5GX2,5GX3,5GX4,5GX5,5GX6,5GX7,5GX8,5GX9,5GXB,5GXD,5GXE,5GXF,5GXG,5GXH,5GXI,5GXJ,5GXO,5GXP,5GXQ,5GXT,5GXU,5GXV,5GXW,5GXX,5GXY,5GXZ,5GY0,5GY1,5GY2,5GY3,5GY6,5GY7,5GY8,5GY9,5GYA,5GYB,5GYC,5GYD,5GYE,5GYF,5GYG,5GYH,5GYI,5GYJ,5GYK,5GYL,5GYN,5GYQ,5GYR,5GYY,5GYZ,5GZ0,5GZ1,5GZ2,5GZ3,5GZ4,5GZ5,5GZ6,5GZ7,5GZ8,5GZ9,5GZA,5GZB,5GZC,5GZD,5GZE,5GZF,5GZG,5GZH,5GZI,5GZJ,5GZK,5GZL,5GZM,5GZN,5GZO,5GZP,5GZR,5GZS,5GZT,5GZU,5GZV,5GZW,5GZX,5GZY,5GZZ,5H00,5H01,5H02,5H03,5H04,5H05,5H06,5H07,5H08,5H09,5H0B,5H0E,5H0G,5H0H,5H0I,5H0J,5H0K,5H0M,5H0N,5H0O,5H0P,5H0Q,5H0R,5H0S,5H0T,5H0U,5H0V,5H0W,5H0X,5H0Y,5H0Z,5H10,5H11,5H12,5H13,5H14,5H15,5H16,5H17,5H18,5H19,5H1A,5H1B,5H1C,5H1D,5H1E,5H1H,5H1I,5H1J,5H1K,5H1L,5H1M,5H1N,5H1O,5H1P,5H1Q,5H1R,5H1S,5H1T,5H1U,5H1V,5H1W,5H1X,5H1Y,5H1Z,5H20,5H21,5H22,5H23,5H24,5H25,5H28,5H29,5H2A,5H2B,5H2C,5H2D,5H2F,5H2G,5H2H,5H2I,5H2J,5H2K,5H2L,5H2M,5H2N,5H2O,5H2P,5H2Q,5H2R,5H2S,5H2T,5H2U,5H2V,5H2W,5H2X,5H2Y,5H2Z,5H30,5H31,5H32,5H33,5H34,5H35,5H36,5H37,5H38,5H39,5H3A,5H3B,5H3C,5H3D,5H3E,5H3F,5H3G,5H3H,5H3I,5H3J,5H3K,5H3L,5H3M,5H3N,5H3O,5H3Q,5H3R,5H3S,5H3T,5H3U,5H3V,5H3W,5H3X,5H3Z,5H40,5H41,5H42,5H43,5H45,5H46,5H47,5H48,5H49,5H4B,5H4C,5H4D,5H4E,5H4F,5H4G,5H4H,5H4I,5H4J,5H4P,5H4R,5H4S,5H4U,5H4V,5H4Y,5H4Z,5H52,5H53,5H54,5H55,5H56,5H57,5H58,5H59,5H5A,5H5B,5H5C,5H5D,5H5E,5H5F,5H5G,5H5H,5H5I,5H5J,5H5K,5H5L,5H5M,5H5N,5H5O,5H5P,5H5Q,5H5R,5H5S,5H5T,5H5U,5H5V,5H5W,5H5X,5H5Y,5H5Z,5H60,5H61,5H62,5H63,5H64,5H65,5H66,5H67,5H68,5H69,5H6B,5H6G,5H6H,5H6I,5H6J,5H6K,5H6L,5H6M,5H6N,5H6O,5H6Q,5H6R,5H6S,5H6T,5H6U,5H6V,5H6W,5H6X,5H6Y,5H6Z,5H70,5H71,5H72,5H73,5H74,5H75,5H76,5H77,5H78,5H79,5H7A,5H7B,5H7C,5H7D,5H7E,5H7F,5H7G,5H7H,5H7J,5H7K,5H7L,5H7N,5H7O,5H7P,5H7Q,5H7R,5H7S,5H7T,5H7U,5H7V,5H7W,5H7X,5H7Y,5H7Z,5H80,5H81,5H82,5H83,5H84,5H85,5H86,5H87,5H88,5H89,5H8A,5H8B,5H8C,5H8D,5H8E,5H8F,5H8G,5H8H,5H8I,5H8J,5H8K,5H8L,5H8M,5H8N,5H8O,5H8P,5H8Q,5H8S,5H8T,5H8U,5H8V,5H8W,5H8X,5H8Y,5H8Z,5H91,5H92,5H93,5H94,5H98,5H99,5H9A,5H9B,5H9C,5H9D,5H9E,5H9F,5H9G,5H9H,5H9I,5H9K,5H9L,5H9M,5H9N,5H9O,5H9P,5H9Q,5H9R,5H9S,5H9T,5H9U,5H9V,5H9W,5H9X,5H9Y,5HA0,5HA1,5HA4,5HA5,5HA6,5HA7,5HA8,5HA9,5HAA,5HAB,5HAC,5HAD,5HAE,5HAF,5HAG,5HAI,5HAL,5HAM,5HAN,5HAO,5HAP,5HAQ,5HAR,5HAS,5HAT,5HAU,5HAV,5HAW,5HAX,5HAY,5HAZ,5HB0,5HB1,5HB2,5HB3,5HB4,5HB5,5HB6,5HB7,5HB8,5HBA,5HBB,5HBC,5HBD,5HBE,5HBF,5HBH,5HBI,5HBJ,5HBL,5HBM,5HBN,5HBO,5HBP,5HBQ,5HBR,5HBS,5HBT,5HBU,5HBV,5HBW,5HBX,5HBY,5HBZ,5HC0,5HC1,5HC2,5HC3,5HC4,5HC5,5HC6,5HC7,5HC8,5HC9,5HCA,5HCB,5HCC,5HCD,5HCE,5HCF,5HCG,5HCH,5HCI,5HCJ,5HCK,5HCL,5HCM,5HCN,5HCO,5HCP,5HCQ,5HCR,5HCT,5HCU,5HCV,5HCW,5HCX,5HCY,5HCZ,5HD0,5HD1,5HD2,5HD3,5HD4,5HD5,5HD6,5HD7,5HD8,5HD9,5HDA,5HDB,5HDC,5HDD,5HDE,5HDF,5HDG,5HDH,5HDI,5HDJ,5HDK,5HDL,5HDM,5HDN,5HDO,5HDP,5HDQ,5HDR,5HDS,5HDT,5HDU,5HDV,5HDW,5HDX,5HDY,5HDZ,5HE0,5HE1,5HE2,5HE3,5HE4,5HE5,5HE7,5HE8,5HE9,5HEA,5HEB,5HEC,5HED,5HEE,5HEG,5HEH,5HEI,5HEJ,5HEK,5HEL,5HEM,5HEN,5HEO,5HES,5HET,5HEU,5HEV,5HEW,5HEX,5HEY,5HEZ,5HF0,5HF1,5HF2,5HF3,5HF4,5HF5,5HF6,5HF7,5HF8,5HF9,5HFA,5HFB,5HFC,5HFD,5HFE,5HFF,5HFG,5HFI,5HFJ,5HFK,5HFL,5HFM,5HFN,5HFO,5HFQ,5HFR,5HFS,5HFT,5HFU,5HFY,5HFZ,5HG0,5HG1,5HG2,5HG5,5HG7,5HG8,5HG9,5HGA,5HGB,5HGC,5HGD,5HGE,5HGG,5HGH,5HGI,5HGJ,5HGK,5HGL,5HGM,5HGN,5HGO,5HGP,5HGQ,5HGR,5HGT,5HGU,5HGV,5HGW,5HGX,5HGZ,5HH0,5HH1,5HH3,5HH4,5HH5,5HH6,5HH7,5HH9,5HHA,5HHC,5HHD,5HHE,5HHF,5HHG,5HHH,5HHI,5HHJ,5HHK,5HHL,5HHM,5HHN,5HHO,5HHP,5HHQ,5HHT,5HHV,5HHW,5HHX,5HHY,5HHZ,5HI0,5HI1,5HI2,5HI3,5HI4,5HI5,5HI6,5HI7,5HI8,5HI9,5HIA,5HIB,5HIC,5HID,5HIE,5HIF,5HIH,5HII,5HIJ,5HIK,5HIL,5HIM,5HIN,5HIO,5HIP,5HIQ,5HIR,5HIS,5HIT,5HIU,5HIW,5HIX,5HIY,5HIZ,5HJ0,5HJ1,5HJ2,5HJ3,5HJ5,5HJ7,5HJ8,5HJ9,5HJA,5HJB,5HJC,5HJD,5HJE,5HJF,5HJG,5HJH,5HJI,5HJJ,5HJK,5HJL,5HJM,5HJN,5HJO,5HJP,5HJQ,5HJR,5HJS,5HJX,5HJY,5HJZ,5HK0,5HK1,5HK2,5HK3,5HK4,5HK5,5HK6,5HK7,5HK8,5HK9,5HKA,5HKB,5HKC,5HKD,5HKE,5HKF,5HKG,5HKH,5HKI,5HKJ,5HKK,5HKL,5HKM,5HKN,5HKO,5HKP,5HKQ,5HKR,5HKV,5HKW,5HKX,5HKY,5HKZ,5HL0,5HL1,5HL3,5HL4,5HL6,5HL7,5HL8,5HL9,5HLA,5HLB,5HLD,5HLE,5HLF,5HLG,5HLH,5HLI,5HLJ,5HLK,5HLL,5HLM,5HLN,5HLO,5HLP,5HLQ,5HLR,5HLS,5HLT,5HLU,5HLV,5HLW,5HLX,5HLY,5HLZ,5HM0,5HM1,5HM2,5HM3,5HM4,5HM5,5HM6,5HM7,5HM8,5HM9,5HMA,5HMB,5HMC,5HMD,5HME,5HMF,5HMG,5HMH,5HMI,5HMJ,5HMK,5HML,5HMM,5HMN,5HMO,5HMP,5HMQ,5HMR,5HMS,5HMV,5HMW,5HMX,5HMY,5HMZ,5HN0,5HN1,5HN2,5HN3,5HN4,5HN5,5HN6,5HN7,5HN8,5HN9,5HNA,5HNB,5HNC,5HNE,5HNF,5HNG,5HNH,5HNI,5HNJ,5HNK,5HNL,5HNM,5HNN,5HNO,5HNP,5HNQ,5HNR,5HNS,5HNT,5HNU,5HNV,5HNW,5HNX,5HNY,5HNZ,5HO0,5HO1,5HO2,5HO3,5HO4,5HO5,5HO6,5HO7,5HO8,5HO9,5HOA,5HOB,5HOC,5HOD,5HOE,5HOF,5HOG,5HOH,5HOI,5HOK,5HOL,5HON,5HOO,5HOP,5HOQ,5HOR,5HOS,5HOT,5HOU,5HOW,5HOX,5HOY,5HOZ,5HP0,5HP1,5HP2,5HP3,5HP4,5HP5,5HP6,5HP7,5HP8,5HPA,5HPB,5HPC,5HPD,5HPE,5HPF,5HPG,5HPH,5HPI,5HPJ,5HPK,5HPL,5HPM,5HPN,5HPO,5HPP,5HPQ,5HPR,5HPS,5HPT,5HPU,5HPW,5HPY,5HPZ,5HQ0,5HQ1,5HQ2,5HQ3,5HQ4,5HQ5,5HQ6,5HQ7,5HQ8,5HQA,5HQB,5HQC,5HQD,5HQE,5HQF,5HQG,5HQH,5HQI,5HQJ,5HQL,5HQM,5HQN,5HQO,5HQP,5HQQ,5HQT,5HQW,5HQX,5HQY,5HQZ,5HR0,5HR1,5HR2,5HR3,5HR4,5HR5,5HR6,5HR7,5HR9,5HRA,5HRB,5HRC,5HRD,5HRE,5HRF,5HRG,5HRH,5HRI,5HRJ,5HRK,5HRL,5HRM,5HRN,5HRO,5HRP,5HRQ,5HRR,5HRS,5HRT,5HRU,5HRV,5HRW,5HRX,5HRY,5HRZ,5HS0,5HS1,5HS2,5HS3,5HS4,5HS5,5HS6,5HS7,5HS8,5HS9,5HSA,5HSF,5HSG,5HSH,5HSI,5HSJ,5HSM,5HSO,5HSP,5HSQ,5HSR,5HSS,5HST,5HSU,5HSV,5HSW,5HSX,5HSZ,5HT0,5HT1,5HT2,5HT4,5HT5,5HT6,5HT7,5HT8,5HT9,5HTB,5HTC,5HTD,5HTE,5HTF,5HTG,5HTI,5HTJ,5HTK,5HTL,5HTN,5HTO,5HTP,5HTR,5HTS,5HTV,5HTX,5HTY,5HTZ,5HU0,5HU1,5HU2,5HU3,5HU4,5HU6,5HU7,5HU8,5HU9,5HUA,5HUB,5HUC,5HUD,5HUE,5HUF,5HUG,5HUH,5HUI,5HUJ,5HUK,5HUL,5HUM,5HUN,5HUO,5HUP,5HUQ,5HUR,5HUS,5HUT,5HUU,5HUV,5HUW,5HUX,5HUY,5HUZ,5HV0,5HV1,5HV2,5HV3,5HV4,5HV6,5HV7,5HV8,5HV9,5HVA,5HVB,5HVC,5HVD,5HVE,5HVF,5HVG,5HVH,5HVI,5HVJ,5HVK,5HVL,5HVM,5HVN,5HVO,5HVP,5HVQ,5HVS,5HVT,5HVU,5HVV,5HVW,5HVX,5HVY,5HVZ,5HW0,5HW1,5HW2,5HW3,5HW4,5HW5,5HW6,5HW7,5HW8,5HW9,5HWA,5HWB,5HWC,5HWE,5HWF,5HWG,5HWH,5HWI,5HWJ,5HWK,5HWL,5HWM,5HWN,5HWO,5HWP,5HWQ,5HWR,5HWS,5HWT,5HWU,5HWV,5HWW,5HWX,5HWY,5HWZ,5HX0,5HX1,5HX2,5HX4,5HX5,5HX6,5HX7,5HX8,5HX9,5HXA,5HXB,5HXC,5HXD,5HXE,5HXF,5HXG,5HXH,5HXI,5HXK,5HXL,5HXM,5HXN,5HXO,5HXP,5HXQ,5HXR,5HXS,5HXT,5HXU,5HXV,5HXW,5HXX,5HXY,5HXZ,5HY0,5HY1,5HY2,5HY3,5HY4,5HY5,5HY6,5HY7,5HY8,5HY9,5HYA,5HYB,5HYC,5HYD,5HYE,5HYF,5HYG,5HYH,5HYI,5HYJ,5HYK,5HYL,5HYM,5HYN,5HYO,5HYP,5HYQ,5HYR,5HYS,5HYT,5HYU,5HYV,5HYW,5HYX,5HYY,5HYZ,5HZ0,5HZ1,5HZ2,5HZ3,5HZ4,5HZ5,5HZ6,5HZ7,5HZ8,5HZ9,5HZA,5HZB,5HZC,5HZD,5HZE,5HZF,5HZG,5HZH,5HZI,5HZJ,5HZK,5HZL,5HZM,5HZN,5HZO,5HZP,5HZQ,5HZR,5HZS,5HZT,5HZU,5HZV,5HZW,5HZX,5HZY,5HZZ,5I00,5I01,5I02,5I03,5I04,5I05,5I06,5I07,5I08,5I09,5I0A,5I0B,5I0C,5I0D,5I0E,5I0F,5I0G,5I0H,5I0I,5I0J,5I0K,5I0L,5I0M,5I0N,5I0P,5I0Q,5I0R,5I0S,5I0T,5I0U,5I0V,5I0W,5I0X,5I0Y,5I0Z,5I10,5I11,5I12,5I13,5I14,5I15,5I16,5I17,5I18,5I19,5I1A,5I1B,5I1C,5I1D,5I1E,5I1F,5I1G,5I1H,5I1I,5I1J,5I1K,5I1L,5I1M,5I1N,5I1O,5I1P,5I1Q,5I1R,5I1S,5I1T,5I1U,5I1V,5I1W,5I1X,5I1Y,5I1Z,5I20,5I21,5I22,5I23,5I24,5I25,5I26,5I27,5I28,5I29,5I2A,5I2B,5I2C,5I2D,5I2E,5I2F,5I2G,5I2H,5I2I,5I2K,5I2L,5I2M,5I2N,5I2O,5I2P,5I2Q,5I2R,5I2S,5I2T,5I2U,5I2V,5I2X,5I2Y,5I2Z,5I30,5I32,5I33,5I34,5I35,5I36,5I38,5I39,5I3A,5I3B,5I3C,5I3D,5I3E,5I3F,5I3G,5I3H,5I3I,5I3J,5I3K,5I3L,5I3M,5I3O,5I3P,5I3Q,5I3R,5I3S,5I3T,5I3U,5I3V,5I3W,5I3X,5I3Y,5I3Z,5I40,5I41,5I42,5I43,5I44,5I45,5I46,5I47,5I48,5I49,5I4A,5I4B,5I4C,5I4D,5I4E,5I4F,5I4H,5I4I,5I4J,5I4K,5I4L,5I4M,5I4N,5I4O,5I4Q,5I4R,5I4S,5I4T,5I4U,5I4V,5I4W,5I4X,5I4Y,5I4Z,5I50,5I51,5I52,5I53,5I54,5I55,5I56,5I57,5I58,5I59,5I5A,5I5B,5I5C,5I5D,5I5E,5I5F,5I5G,5I5H,5I5I,5I5J,5I5K,5I5L,5I5M,5I5N,5I5O,5I5P,5I5Q,5I5R,5I5S,5I5T,5I5U,5I5V,5I5W,5I5X,5I5Y,5I5Z,5I60,5I61,5I62,5I63,5I65,5I66,5I67,5I68,5I69,5I6A,5I6C,5I6D,5I6E,5I6F,5I6G,5I6H,5I6I,5I6J,5I6K,5I6L,5I6M,5I6N,5I6O,5I6P,5I6Q,5I6R,5I6S,5I6T,5I6U,5I6V,5I6W,5I6X,5I6Y,5I6Z,5I70,5I71,5I72,5I73,5I74,5I75,5I76,5I77,5I78,5I79,5I7A,5I7C,5I7D,5I7E,5I7F,5I7G,5I7H,5I7I,5I7J,5I7K,5I7L,5I7M,5I7N,5I7O,5I7P,5I7Q,5I7R,5I7S,5I7U,5I7V,5I7W,5I7X,5I7Y,5I7Z,5I80,5I81,5I82,5I83,5I84,5I85,5I86,5I87,5I88,5I89,5I8A,5I8B,5I8C,5I8D,5I8E,5I8F,5I8G,5I8H,5I8I,5I8J,5I8K,5I8L,5I8M,5I8N,5I8O,5I8P,5I8Q,5I8R,5I8S,5I8T,5I8U,5I8W,5I8X,5I8Y,5I8Z,5I90,5I91,5I92,5I93,5I94,5I95,5I96,5I97,5I98,5I99,5I9B,5I9D,5I9E,5I9F,5I9G,5I9H,5I9I,5I9J,5I9K,5I9L,5I9M,5I9N,5I9O,5I9P,5I9Q,5I9S,5I9T,5I9U,5I9V,5I9W,5I9X,5I9Y,5I9Z,5IA0,5IA1,5IA2,5IA3,5IA4,5IA5,5IA7,5IA8,5IA9,5IAA,5IAB,5IAE,5IAG,5IAI,5IAJ,5IAK,5IAN,5IAO,5IAR,5IAS,5IAT,5IAU,5IAV,5IAW,5IAX,5IAY,5IAZ,5IB0,5IB1,5IB2,5IB3,5IB4,5IB5,5IB7,5IB8,5IB9,5IBB,5IBC,5IBD,5IBE,5IBF,5IBG,5IBH,5IBI,5IBJ,5IBK,5IBL,5IBM,5IBN,5IBO,5IBP,5IBQ,5IBR,5IBS,5IBT,5IBU,5IBV,5IBW,5IBX,5IBY,5IBZ,5IC0,5IC1,5IC3,5IC4,5IC5,5IC6,5IC7,5IC8,5IC9,5ICA,5ICC,5ICD,5ICE,5ICF,5ICG,5ICH,5ICJ,5ICK,5ICL,5ICM,5ICN,5ICP,5ICQ,5ICR,5ICS,5ICT,5ICU,5ICV,5ICW,5ICX,5ICY,5ICZ,5ID0,5ID1,5ID2,5ID3,5ID4,5ID5,5ID6,5ID7,5ID8,5ID9,5IDA,5IDB,5IDD,5IDE,5IDF,5IDH,5IDI,5IDJ,5IDK,5IDL,5IDM,5IDN,5IDO,5IDP,5IDQ,5IDR,5IDS,5IDT,5IDU,5IDV,5IDW,5IDX,5IDY,5IDZ,5IE0,5IE1,5IE2,5IE3,5IE4,5IE5,5IE6,5IE7,5IE8,5IE9,5IEA,5IEB,5IEC,5IED,5IEE,5IEF,5IEG,5IEH,5IEI,5IEJ,5IEK,5IEL,5IEM,5IEN,5IEO,5IEP,5IEQ,5IER,5IES,5IET,5IEU,5IEV,5IEW,5IEX,5IEY,5IEZ,5IF0,5IF1,5IF2,5IF3,5IF4,5IF5,5IF6,5IF7,5IF8,5IF9,5IFA,5IFB,5IFC,5IFD,5IFE,5IFF,5IFG,5IFH,5IFI,5IFJ,5IFK,5IFL,5IFM,5IFN,5IFO,5IFP,5IFR,5IFS,5IFT,5IFU,5IFW,5IFY,5IFZ,5IG0,5IG1,5IG2,5IG3,5IG4,5IG5,5IG6,5IG7,5IG8,5IG9,5IGA,5IGB,5IGC,5IGD,5IGE,5IGF,5IGG,5IGH,5IGI,5IGJ,5IGK,5IGL,5IGM,5IGN,5IGO,5IGP,5IGQ,5IGR,5IGS,5IGT,5IGU,5IGV,5IGW,5IGX,5IGY,5IGZ,5IH0,5IH1,5IH2,5IH3,5IH4,5IH5,5IH6,5IH7,5IH8,5IH9,5IHA,5IHB,5IHC,5IHD,5IHE,5IHF,5IHG,5IHH,5IHI,5IHJ,5IHK,5IHL,5IHN,5IHP,5IHR,5IHS,5IHU,5IHV,5IHW,5IHX,5IHY,5IHZ,5II0,5II1,5II2,5II3,5II4,5II5,5II6,5II7,5II8,5II9,5IIA,5IIB,5IIC,5IID,5IIE,5IIF,5IIG,5IIH,5III,5IIJ,5IIK,5IIL,5IIM,5IIN,5IIO,5IIP,5IIQ,5IIR,5IIS,5IIT,5IIU,5IIV,5IIW,5IIX,5IIY,5IIZ,5IJ0,5IJ1,5IJ2,5IJ3,5IJ4,5IJ5,5IJ6,5IJ7,5IJ8,5IJ9,5IJA,5IJB,5IJC,5IJD,5IJE,5IJF,5IJG,5IJH,5IJI,5IJJ,5IJK,5IJL,5IJM,5IJN,5IJO,5IJP,5IJQ,5IJR,5IJS,5IJT,5IJU,5IJV,5IJW,5IJX,5IJZ,5IK0,5IK1,5IK2,5IK3,5IK4,5IK5,5IK6,5IK7,5IK8,5IK9,5IKA,5IKB,5IKC,5IKD,5IKE,5IKF,5IKG,5IKH,5IKI,5IKJ,5IKK,5IKL,5IKM,5IKN,5IKO,5IKP,5IKQ,5IKR,5IKS,5IKT,5IKU,5IKV,5IKW,5IKX,5IKY,5IKZ,5IL0,5IL1,5IL2,5IL3,5IL5,5IL6,5IL7,5IL8,5IL9,5ILA,5ILB,5ILC,5ILD,5ILE,5ILF,5ILG,5ILH,5ILI,5ILJ,5ILK,5ILM,5ILN,5ILO,5ILP,5ILQ,5ILR,5ILS,5ILT,5ILU,5ILV,5ILW,5ILX,5ILY,5ILZ,5IM0,5IM1,5IM2,5IM3,5IM4,5IM5,5IM6,5IM7,5IM8,5IM9,5IMA,5IMB,5IMC,5IMD,5IME,5IMF,5IMG,5IMH,5IMI,5IMJ,5IMK,5IML,5IMM,5IMN,5IMO,5IMP,5IMQ,5IMR,5IMS,5IMT,5IMU,5IMV,5IMW,5IMX,5IMY,5IMZ,5IN1,5IN2,5IN3,5IN4,5IN5,5IN7,5IN8,5IN9,5INB,5INC,5IND,5INE,5INF,5ING,5INH,5INI,5INJ,5INK,5INL,5INM,5INN,5INO,5INP,5INQ,5INR,5INT,5INW,5INX,5INY,5INZ,5IO0,5IO1,5IO2,5IO3,5IO5,5IO6,5IO7,5IO8,5IO9,5IOB,5IOC,5IOD,5IOF,5IOH,5IOI,5IOJ,5IOK,5IOL,5IOM,5ION,5IOO,5IOP,5IOQ,5IOR,5IOS,5IOT,5IOU,5IOV,5IOW,5IOX,5IOY,5IOZ,5IP0,5IP1,5IP2,5IP3,5IP4,5IP5,5IP6,5IP7,5IP8,5IP9,5IPA,5IPB,5IPC,5IPD,5IPE,5IPF,5IPG,5IPH,5IPI,5IPJ,5IPK,5IPL,5IPM,5IPN,5IPO,5IPP,5IPQ,5IPR,5IPS,5IPT,5IPU,5IPV,5IPW,5IPX,5IPY,5IPZ,5IQ0,5IQ1,5IQ2,5IQ3,5IQ4,5IQ5,5IQ6,5IQ7,5IQ8,5IQ9,5IQA,5IQB,5IQC,5IQD,5IQE,5IQF,5IQG,5IQH,5IQI,5IQJ,5IQK,5IQL,5IQM,5IQN,5IQO,5IQP,5IQQ,5IQR,5IQS,5IQT,5IQU,5IQV,5IQW,5IQX,5IQY,5IQZ,5IR0,5IR1,5IR2,5IR3,5IR4,5IR5,5IR6,5IRA,5IRB,5IRC,5IRD,5IRE,5IRF,5IRG,5IRI,5IRL,5IRM,5IRN,5IRO,5IRP,5IRQ,5IRR,5IRS,5IRT,5IRU,5IRV,5IRW,5IRX,5IRY,5IRZ,5IS0,5IS1,5IS2,5IS4,5IS5,5IS6,5IS7,5IS8,5IS9,5ISA,5ISB,5ISC,5ISD,5ISE,5ISF,5ISG,5ISH,5ISI,5ISJ,5ISK,5ISL,5ISM,5ISN,5ISO,5ISP,5ISQ,5ISR,5IST,5ISU,5ISV,5ISW,5ISX,5ISY,5ISZ,5IT0,5IT1,5IT2,5IT3,5IT4,5IT5,5IT6,5IT7,5IT8,5IT9,5ITA,5ITB,5ITC,5ITD,5ITE,5ITF,5ITG,5ITH,5ITI,5ITJ,5ITM,5ITO,5ITP,5ITQ,5ITR,5ITS,5ITT,5ITU,5ITV,5ITW,5ITX,5ITY,5ITZ,5IU0,5IU1,5IU2,5IU4,5IU5,5IU6,5IU7,5IU8,5IU9,5IUA,5IUB,5IUC,5IUD,5IUE,5IUF,5IUG,5IUH,5IUI,5IUJ,5IUK,5IUL,5IUM,5IUN,5IUQ,5IUS,5IUT,5IUU,5IUV,5IUW,5IUX,5IUY,5IUZ,5IV0,5IV1,5IV2,5IV3,5IV4,5IV5,5IV7,5IV8,5IV9,5IVA,5IVB,5IVC,5IVD,5IVE,5IVF,5IVG,5IVH,5IVI,5IVJ,5IVK,5IVL,5IVN,5IVO,5IVP,5IVQ,5IVR,5IVS,5IVT,5IVU,5IVV,5IVW,5IVX,5IVY,5IVZ,5IW0,5IW1,5IW3,5IW4,5IW5,5IW6,5IW7,5IW8,5IW9,5IWA,5IWB,5IWC,5IWD,5IWE,5IWF,5IWG,5IWH,5IWI,5IWJ,5IWK,5IWL,5IWM,5IWN,5IWO,5IWP,5IWQ,5IWR,5IWS,5IWT,5IWU,5IWW,5IWX,5IWY,5IWZ,5IX0,5IX1,5IX2,5IX3,5IX5,5IX6,5IX7,5IX8,5IX9,5IXA,5IXB,5IXC,5IXD,5IXE,5IXF,5IXG,5IXH,5IXI,5IXJ,5IXK,5IXL,5IXM,5IXO,5IXP,5IXQ,5IXR,5IXS,5IXT,5IXU,5IXV,5IXW,5IXX,5IXY,5IXZ,5IY0,5IY2,5IY3,5IY4,5IY5,5IY6,5IY7,5IY8,5IY9,5IYA,5IYB,5IYC,5IYD,5IYE,5IYG,5IYJ,5IYN,5IYP,5IYQ,5IYR,5IYS,5IYT,5IYU,5IYV,5IYW,5IYX,5IYY,5IYZ,5IZ0,5IZ1,5IZ2,5IZ3,5IZ4,5IZ5,5IZ6,5IZ7,5IZ8,5IZ9,5IZA,5IZB,5IZC,5IZD,5IZE,5IZF,5IZH,5IZJ,5IZK,5IZL,5IZM,5IZN,5IZO,5IZP,5IZQ,5IZR,5IZS,5IZT,5IZU,5IZV,5IZW,5IZZ,5J01,5J02,5J03,5J04,5J05,5J06,5J07,5J08,5J09,5J0A,5J0B,5J0C,5J0D,5J0E,5J0F,5J0G,5J0H,5J0I,5J0J,5J0K,5J0L,5J0M,5J0N,5J0O,5J0P,5J0Q,5J0R,5J0S,5J0T,5J0U,5J0W,5J0X,5J0Y,5J0Z,5J10,5J11,5J12,5J13,5J14,5J16,5J17,5J18,5J19,5J1A,5J1B,5J1D,5J1E,5J1F,5J1G,5J1H,5J1I,5J1J,5J1K,5J1L,5J1M,5J1N,5J1O,5J1P,5J1Q,5J1R,5J1S,5J1T,5J1U,5J1V,5J1W,5J1X,5J1Y,5J1Z,5J20,5J21,5J22,5J23,5J25,5J26,5J27,5J28,5J29,5J2A,5J2B,5J2C,5J2D,5J2E,5J2F,5J2G,5J2H,5J2I,5J2J,5J2K,5J2L,5J2M,5J2N,5J2O,5J2P,5J2Q,5J2R,5J2S,5J2T,5J2U,5J2V,5J2W,5J2X,5J2Y,5J2Z,5J30,5J31,5J32,5J33,5J34,5J35,5J36,5J37,5J39,5J3B,5J3C,5J3D,5J3E,5J3F,5J3G,5J3H,5J3I,5J3J,5J3L,5J3N,5J3O,5J3P,5J3Q,5J3R,5J3S,5J3T,5J3U,5J3V,5J3W,5J3X,5J3Y,5J3Z,5J40,5J41,5J42,5J43,5J44,5J45,5J46,5J47,5J48,5J49,5J4A,5J4B,5J4C,5J4D,5J4E,5J4F,5J4G,5J4H,5J4I,5J4K,5J4L,5J4M,5J4N,5J4O,5J4P,5J4Q,5J4R,5J4S,5J4T,5J4U,5J4V,5J4W,5J4X,5J4Y,5J4Z,5J50,5J51,5J53,5J54,5J55,5J56,5J57,5J58,5J59,5J5A,5J5B,5J5C,5J5D,5J5E,5J5F,5J5G,5J5H,5J5I,5J5J,5J5K,5J5L,5J5N,5J5O,5J5P,5J5Q,5J5R,5J5S,5J5T,5J5U,5J5V,5J5X,5J5Y,5J5Z,5J60,5J61,5J62,5J63,5J64,5J67,5J68,5J69,5J6A,5J6B,5J6C,5J6D,5J6E,5J6F,5J6G,5J6H,5J6L,5J6M,5J6N,5J6O,5J6P,5J6Q,5J6R,5J6S,5J6T,5J6U,5J6V,5J6W,5J6X,5J6Y,5J6Z,5J70,5J71,5J72,5J73,5J74,5J75,5J76,5J77,5J78,5J79,5J7A,5J7B,5J7C,5J7D,5J7E,5J7F,5J7G,5J7I,5J7J,5J7K,5J7L,5J7M,5J7N,5J7O,5J7P,5J7Q,5J7R,5J7S,5J7T,5J7U,5J7V,5J7W,5J7X,5J7Y,5J7Z,5J80,5J81,5J82,5J83,5J84,5J85,5J86,5J87,5J88,5J89,5J8A,5J8B,5J8C,5J8D,5J8E,5J8F,5J8G,5J8H,5J8I,5J8J,5J8K,5J8L,5J8M,5J8N,5J8O,5J8P,5J8Q,5J8R,5J8S,5J8T,5J8U,5J8V,5J8W,5J8X,5J8Y,5J8Z,5J90,5J91,5J92,5J93,5J94,5J95,5J96,5J97,5J98,5J99,5J9A,5J9B,5J9C,5J9F,5J9G,5J9H,5J9I,5J9K,5J9L,5J9M,5J9N,5J9O,5J9P,5J9Q,5J9R,5J9S,5J9T,5J9U,5J9V,5J9W,5J9X,5J9Y,5J9Z,5JA0,5JA1,5JA2,5JA3,5JA4,5JA5,5JA7,5JA8,5JA9,5JAA,5JAB,5JAC,5JAD,5JAE,5JAF,5JAG,5JAH,5JAI,5JAJ,5JAK,5JAL,5JAM,5JAN,5JAO,5JAP,5JAQ,5JAR,5JAS,5JAT,5JAU,5JAV,5JAW,5JAX,5JAY,5JAZ,5JB1,5JB2,5JB3,5JB4,5JB5,5JB6,5JB7,5JB8,5JB9,5JBA,5JBB,5JBC,5JBD,5JBE,5JBF,5JBG,5JBH,5JBI,5JBJ,5JBK,5JBL,5JBM,5JBN,5JBO,5JBQ,5JBR,5JBS,5JBT,5JBV,5JBW,5JBX,5JBY,5JC1,5JC3,5JC6,5JC7,5JC8,5JC9,5JCA,5JCB,5JCD,5JCE,5JCF,5JCG,5JCH,5JCI,5JCJ,5JCK,5JCL,5JCM,5JCN,5JCO,5JCP,5JCQ,5JCR,5JCS,5JCT,5JCU,5JCV,5JCW,5JCX,5JCY,5JCZ,5JD0,5JD2,5JD3,5JD4,5JD5,5JD6,5JD7,5JD8,5JD9,5JDA,5JDB,5JDC,5JDD,5JDE,5JDF,5JDG,5JDH,5JDI,5JDJ,5JDK,5JDL,5JDM,5JDN,5JDO,5JDP,5JDQ,5JDR,5JDS,5JDT,5JDU,5JDV,5JDW,5JDX,5JDY,5JDZ,5JE0,5JE1,5JE2,5JE3,5JE4,5JE5,5JE6,5JE7,5JE8,5JEA,5JEB,5JEC,5JED,5JEE,5JEF,5JEG,5JEH,5JEI,5JEJ,5JEK,5JEL,5JEM,5JEN,5JEO,5JEP,5JEQ,5JER,5JES,5JEU,5JEV,5JEX,5JEY,5JEZ,5JF0,5JF1,5JF2,5JF3,5JF4,5JF5,5JF6,5JF7,5JF8,5JFB,5JFC,5JFD,5JFE,5JFF,5JFG,5JFI,5JFK,5JFL,5JFM,5JFN,5JFO,5JFP,5JFQ,5JFR,5JFS,5JFT,5JFU,5JFV,5JFW,5JFX,5JFY,5JFZ,5JG0,5JG1,5JG3,5JG4,5JG5,5JG6,5JG7,5JG8,5JG9,5JGA,5JGB,5JGC,5JGD,5JGE,5JGF,5JGH,5JGI,5JGJ,5JGK,5JGL,5JGM,5JGN,5JGO,5JGP,5JGQ,5JGR,5JGS,5JGT,5JGU,5JGV,5JGW,5JGX,5JGY,5JGZ,5JH0,5JH1,5JH2,5JH3,5JH5,5JH6,5JH7,5JH8,5JH9,5JHA,5JHB,5JHC,5JHD,5JHE,5JHF,5JHG,5JHH,5JHI,5JHJ,5JHK,5JHL,5JHM,5JHN,5JHO,5JHP,5JHQ,5JHR,5JHS,5JHT,5JHU,5JHV,5JHW,5JHX,5JHY,5JHZ,5JI0,5JI1,5JI2,5JI3,5JI4,5JI5,5JI6,5JI7,5JI8,5JI9,5JIA,5JIB,5JIC,5JID,5JIE,5JIF,5JIG,5JIH,5JII,5JIJ,5JIK,5JIL,5JIM,5JIN,5JIO,5JIP,5JIQ,5JIR,5JIS,5JIU,5JIW,5JIX,5JIY,5JIZ,5JJ0,5JJ1,5JJ2,5JJ3,5JJ4,5JJ5,5JJ6,5JJ7,5JJ8,5JJA,5JJB,5JJC,5JJD,5JJE,5JJF,5JJG,5JJH,5JJI,5JJJ,5JJK,5JJL,5JJM,5JJN,5JJO,5JJP,5JJQ,5JJR,5JJS,5JJT,5JJU,5JJV,5JJW,5JJX,5JJY,5JJZ,5JK0,5JK2,5JK3,5JK4,5JK5,5JK6,5JK7,5JK8,5JK9,5JKA,5JKB,5JKC,5JKD,5JKE,5JKF,5JKG,5JKI,5JKJ,5JKK,5JKL,5JKM,5JKN,5JKP,5JKQ,5JKR,5JKS,5JKT,5JKV,5JKW,5JL4,5JL6,5JL7,5JL9,5JLA,5JLB,5JLC,5JLD,5JLE,5JLF,5JLG,5JLH,5JLI,5JLJ,5JLP,5JLR,5JLS,5JLT,5JLU,5JLV,5JLW,5JLX,5JLY,5JLZ,5JM0,5JM1,5JM4,5JM6,5JM7,5JM8,5JM9,5JMA,5JMB,5JMC,5JMD,5JME,5JMF,5JMG,5JML,5JMM,5JMN,5JMO,5JMP,5JMQ,5JMR,5JMS,5JMT,5JMU,5JMV,5JMW,5JMX,5JMY,5JMZ,5JN0,5JN2,5JN3,5JN5,5JN6,5JN7,5JN8,5JN9,5JNA,5JNB,5JNC,5JNE,5JNF,5JNH,5JNL,5JNM,5JNN,5JNO,5JNP,5JNQ,5JNR,5JNS,5JNT,5JNU,5JNV,5JNW,5JNX,5JNY,5JO0,5JO1,5JO2,5JO3,5JO4,5JO5,5JO7,5JO8,5JO9,5JOB,5JOC,5JOD,5JOE,5JOF,5JOG,5JOH,5JOJ,5JOL,5JOM,5JON,5JOO,5JOP,5JOQ,5JOR,5JOS,5JOU,5JOV,5JOW,5JOX,5JOY,5JOZ,5JP0,5JP1,5JP2,5JP3,5JP4,5JP5,5JP6,5JP7,5JP9,5JPA,5JPC,5JPD,5JPE,5JPF,5JPG,5JPH,5JPI,5JPJ,5JPL,5JPM,5JPN,5JPO,5JPP,5JPQ,5JPR,5JPS,5JPT,5JPU,5JPV,5JPW,5JPX,5JPZ,5JQ0,5JQ1,5JQ2,5JQ3,5JQ4,5JQ5,5JQ6,5JQ7,5JQ8,5JQ9,5JQA,5JQB,5JQC,5JQD,5JQE,5JQF,5JQG,5JQH,5JQI,5JQJ,5JQK,5JQL,5JQM,5JQN,5JQP,5JQQ,5JQR,5JQS,5JQT,5JQU,5JQV,5JQW,5JQX,5JQY,5JQZ,5JR0,5JR1,5JR2,5JR3,5JR4,5JR5,5JR6,5JR7,5JR8,5JR9,5JRA,5JRB,5JRC,5JRD,5JRE,5JRF,5JRG,5JRH,5JRI,5JRJ,5JRK,5JRL,5JRM,5JRN,5JRO,5JRP,5JRQ,5JRR,5JRS,5JRT,5JRU,5JRV,5JRW,5JRX,5JRY,5JRZ,5JS1,5JS2,5JS3,5JS4,5JS5,5JS6,5JS7,5JS8,5JS9,5JSA,5JSB,5JSC,5JSD,5JSE,5JSF,5JSG,5JSH,5JSI,5JSJ,5JSK,5JSL,5JSM,5JSN,5JSO,5JSP,5JSQ,5JSR,5JSS,5JST,5JSU,5JSV,5JSW,5JSX,5JSY,5JSZ,5JT0,5JT1,5JT2,5JT4,5JT5,5JT6,5JT7,5JT8,5JT9,5JTA,5JTB,5JTC,5JTD,5JTE,5JTF,5JTG,5JTH,5JTI,5JTJ,5JTK,5JTL,5JTM,5JTN,5JTO,5JTP,5JTQ,5JTR,5JTS,5JTT,5JTU,5JTV,5JTW,5JTY,5JU4,5JU5,5JU6,5JU7,5JU8,5JU9,5JUA,5JUB,5JUC,5JUD,5JUE,5JUF,5JUG,5JUH,5JUI,5JUL,5JUM,5JUN,5JUO,5JUP,5JUR,5JUS,5JUT,5JUU,5JUV,5JUW,5JUY,5JUZ,5JV0,5JV1,5JV2,5JV3,5JV4,5JV5,5JVA,5JVB,5JVD,5JVE,5JVF,5JVG,5JVH,5JVI,5JVJ,5JVK,5JVL,5JVM,5JVN,5JVO,5JVP,5JVR,5JVS,5JVT,5JVU,5JVV,5JVW,5JVX,5JVY,5JVZ,5JW0,5JW1,5JW2,5JW3,5JW4,5JW5,5JW6,5JW7,5JW8,5JW9,5JWA,5JWB,5JWC,5JWD,5JWE,5JWF,5JWG,5JWH,5JWI,5JWJ,5JWK,5JWL,5JWM,5JWO,5JWP,5JWQ,5JWR,5JWS,5JWT,5JWU,5JWV,5JWW,5JWY,5JWZ,5JX0,5JX1,5JX2,5JX3,5JX4,5JX5,5JX7,5JX8,5JX9,5JXA,5JXB,5JXC,5JXD,5JXE,5JXF,5JXG,5JXH,5JXI,5JXJ,5JXK,5JXL,5JXM,5JXN,5JXP,5JXQ,5JXR,5JXS,5JXT,5JXU,5JXV,5JXW,5JXX,5JXY,5JXZ,5JY0,5JY1,5JY3,5JY4,5JY5,5JY6,5JY7,5JY8,5JY9,5JYA,5JYB,5JYC,5JYD,5JYE,5JYF,5JYG,5JYH,5JYI,5JYJ,5JYK,5JYL,5JYM,5JYN,5JYO,5JYP,5JYQ,5JYS,5JYT,5JYU,5JYV,5JYX,5JYY,5JZ6,5JZ7,5JZ8,5JZ9,5JZA,5JZB,5JZC,5JZD,5JZE,5JZG,5JZH,5JZI,5JZJ,5JZK,5JZL,5JZM,5JZN,5JZO,5JZQ,5JZR,5JZS,5JZT,5JZU,5JZV,5JZW,5JZX,5JZY,5K00,5K01,5K02,5K03,5K04,5K05,5K06,5K07,5K08,5K09,5K0A,5K0B,5K0C,5K0D,5K0E,5K0F,5K0G,5K0H,5K0I,5K0J,5K0K,5K0L,5K0M,5K0N,5K0P,5K0R,5K0S,5K0T,5K0U,5K0W,5K0X,5K0Y,5K0Z,5K10,5K11,5K12,5K13,5K14,5K15,5K16,5K17,5K18,5K19,5K1A,5K1B,5K1C,5K1D,5K1F,5K1G,5K1H,5K1I,5K1J,5K1K,5K1L,5K1M,5K1N,5K1P,5K1Q,5K1R,5K1S,5K1U,5K1V,5K1W,5K1X,5K1Y,5K1Z,5K20,5K21,5K22,5K23,5K24,5K25,5K26,5K27,5K28,5K29,5K2A,5K2B,5K2C,5K2D,5K2E,5K2F,5K2G,5K2H,5K2I,5K2J,5K2K,5K2L,5K2M,5K2N,5K2O,5K2P,5K2Q,5K2R,5K2S,5K2X,5K2Y,5K2Z,5K30,5K31,5K32,5K33,5K34,5K35,5K36,5K38,5K39,5K3A,5K3B,5K3C,5K3D,5K3E,5K3F,5K3G,5K3H,5K3I,5K3J,5K3K,5K3L,5K3M,5K3N,5K3O,5K3Q,5K3S,5K3V,5K3W,5K3X,5K3Y,5K41,5K42,5K44,5K45,5K47,5K48,5K4A,5K4B,5K4C,5K4D,5K4F,5K4G,5K4H,5K4I,5K4J,5K4L,5K4M,5K4P,5K4Q,5K4T,5K4U,5K4V,5K4W,5K4X,5K4Y,5K4Z,5K50,5K51,5K52,5K53,5K54,5K55,5K56,5K57,5K58,5K59,5K5A,5K5B,5K5C,5K5D,5K5E,5K5F,5K5G,5K5H,5K5I,5K5J,5K5K,5K5L,5K5M,5K5N,5K5O,5K5P,5K5Q,5K5R,5K5S,5K5T,5K5U,5K5V,5K5W,5K5X,5K5Y,5K5Z,5K60,5K61,5K62,5K63,5K64,5K65,5K66,5K67,5K68,5K69,5K6A,5K6B,5K6C,5K6D,5K6E,5K6F,5K6G,5K6H,5K6I,5K6J,5K6K,5K6L,5K6M,5K6N,5K6O,5K6P,5K6Q,5K6R,5K6S,5K6T,5K6U,5K6V,5K6W,5K6X,5K6Y,5K6Z,5K70,5K71,5K72,5K73,5K74,5K75,5K76,5K77,5K78,5K79,5K7A,5K7B,5K7C,5K7D,5K7E,5K7F,5K7G,5K7H,5K7I,5K7J,5K7K,5K7L,5K7M,5K7N,5K7O,5K7P,5K7Q,5K7R,5K7S,5K7T,5K7U,5K7V,5K7W,5K7X,5K7Y,5K7Z,5K81,5K82,5K83,5K84,5K85,5K86,5K87,5K89,5K8A,5K8B,5K8C,5K8D,5K8E,5K8F,5K8G,5K8H,5K8I,5K8J,5K8K,5K8L,5K8M,5K8N,5K8O,5K8P,5K8Q,5K8R,5K8S,5K8T,5K8U,5K8V,5K8W,5K8X,5K8Y,5K8Z,5K90,5K91,5K92,5K93,5K94,5K95,5K97,5K98,5K99,5K9A,5K9B,5K9C,5K9D,5K9F,5K9G,5K9H,5K9I,5K9J,5K9K,5K9L,5K9M,5K9N,5K9O,5K9P,5K9Q,5K9R,5K9S,5K9T,5K9V,5K9W,5K9X,5K9Y,5K9Z,5KA0,5KA1,5KA2,5KA3,5KA4,5KA5,5KA6,5KA7,5KA8,5KA9,5KAA,5KAB,5KAC,5KAD,5KAE,5KAF,5KAG,5KAH,5KAI,5KAJ,5KAK,5KAL,5KAM,5KAN,5KAO,5KAP,5KAQ,5KAR,5KAS,5KAT,5KAU,5KAV,5KAW,5KAX,5KAY,5KAZ,5KB0,5KB1,5KB2,5KB3,5KB5,5KB6,5KBA,5KBC,5KBD,5KBE,5KBF,5KBG,5KBH,5KBI,5KBJ,5KBK,5KBL,5KBM,5KBN,5KBP,5KBQ,5KBR,5KBS,5KBT,5KBU,5KBV,5KBW,5KBX,5KBY,5KBZ,5KC0,5KC1,5KC2,5KC4,5KC5,5KC6,5KC7,5KC8,5KC9,5KCA,5KCB,5KCC,5KCD,5KCE,5KCF,5KCG,5KCH,5KCI,5KCJ,5KCK,5KCL,5KCM,5KCN,5KCO,5KCP,5KCQ,5KCR,5KCS,5KCT,5KCU,5KCV,5KCW,5KCX,5KCY,5KCZ,5KD0,5KD1,5KD2,5KD4,5KD5,5KD6,5KD7,5KD8,5KD9,5KDA,5KDB,5KDD,5KDE,5KDF,5KDG,5KDH,5KDI,5KDJ,5KDK,5KDL,5KDM,5KDN,5KDO,5KDP,5KDQ,5KDR,5KDS,5KDT,5KDU,5KDV,5KDW,5KDX,5KDY,5KDZ,5KE0,5KE1,5KE2,5KE3,5KE4,5KE6,5KE7,5KE8,5KE9,5KEA,5KEB,5KEC,5KED,5KEE,5KEF,5KEG,5KEH,5KEI,5KEJ,5KEK,5KEL,5KEM,5KEN,5KEO,5KEP,5KEQ,5KER,5KES,5KET,5KEU,5KEV,5KEW,5KEZ,5KF0,5KF1,5KF2,5KF3,5KF4,5KF6,5KF7,5KF8,5KF9,5KFA,5KFB,5KFC,5KFD,5KFE,5KFF,5KFG,5KFH,5KFI,5KFJ,5KFK,5KFL,5KFM,5KFN,5KFO,5KFP,5KFQ,5KFR,5KFS,5KFT,5KFU,5KFV,5KFW,5KFX,5KFY,5KFZ,5KG0,5KG1,5KG2,5KG3,5KG4,5KG5,5KG6,5KG7,5KG8,5KG9,5KGA,5KGD,5KGE,5KGF,5KGG,5KGH,5KGI,5KGJ,5KGK,5KGL,5KGM,5KGN,5KGO,5KGP,5KGQ,5KGR,5KGS,5KGT,5KGU,5KGV,5KGW,5KGX,5KGY,5KGZ,5KH0,5KH1,5KH2,5KH3,5KH4,5KH5,5KH6,5KH7,5KH8,5KH9,5KHA,5KHB,5KHC,5KHD,5KHE,5KHF,5KHG,5KHH,5KHI,5KHJ,5KHK,5KHL,5KHM,5KHN,5KHO,5KHP,5KHQ,5KHR,5KHS,5KHT,5KHU,5KHW,5KHX,5KHY,5KHZ,5KI0,5KI1,5KI2,5KI3,5KI4,5KI5,5KI6,5KI7,5KI8,5KI9,5KIA,5KIB,5KIC,5KID,5KIE,5KIF,5KIG,5KIH,5KII,5KIJ,5KIK,5KIL,5KIM,5KIN,5KIO,5KIP,5KIQ,5KIR,5KIS,5KIT,5KIU,5KIV,5KIW,5KIX,5KIY,5KIZ,5KJ0,5KJ1,5KJ2,5KJ3,5KJ4,5KJ5,5KJ6,5KJ7,5KJ8,5KJ9,5KJA,5KJB,5KJC,5KJD,5KJE,5KJF,5KJG,5KJH,5KJI,5KJK,5KJL,5KJM,5KJN,5KJO,5KJP,5KJQ,5KJR,5KJS,5KJT,5KJU,5KJV,5KJW,5KJX,5KJY,5KJZ,5KK0,5KK1,5KK2,5KK3,5KK4,5KK5,5KK7,5KK8,5KK9,5KKA,5KKB,5KKC,5KKD,5KKE,5KKF,5KKG,5KKH,5KKI,5KKJ,5KKK,5KKL,5KKM,5KKN,5KKO,5KKP,5KKQ,5KKR,5KKS,5KKT,5KKU,5KKV,5KKW,5KKX,5KKY,5KKZ,5KL0,5KL1,5KL2,5KL3,5KL4,5KL5,5KL6,5KL7,5KL8,5KL9,5KLA,5KLB,5KLC,5KLE,5KLF,5KLG,5KLH,5KLI,5KLK,5KLL,5KLM,5KLN,5KLO,5KLP,5KLQ,5KLR,5KLS,5KLT,5KLU,5KLV,5KLX,5KLY,5KLZ,5KM0,5KM1,5KM2,5KM3,5KM4,5KM5,5KM6,5KM8,5KM9,5KMA,5KMB,5KMC,5KMD,5KMF,5KMG,5KMH,5KMI,5KMJ,5KMK,5KML,5KMM,5KMN,5KMO,5KMP,5KMQ,5KMR,5KMS,5KMT,5KMU,5KMW,5KMX,5KMY,5KMZ,5KN0,5KN1,5KN2,5KN3,5KN4,5KN5,5KN7,5KN8,5KN9,5KNB,5KNC,5KND,5KNE,5KNG,5KNH,5KNI,5KNJ,5KNK,5KNL,5KNM,5KNN,5KNP,5KNQ,5KNR,5KNS,5KNT,5KNU,5KNV,5KNW,5KNX,5KNY,5KNZ,5KO0,5KO1,5KO2,5KO3,5KO4,5KO5,5KO6,5KO7,5KO8,5KO9,5KOA,5KOB,5KOC,5KOD,5KOE,5KOF,5KOH,5KOI,5KOJ,5KOK,5KOL,5KOM,5KON,5KOP,5KOQ,5KOR,5KOS,5KOT,5KOU,5KOV,5KOW,5KOX,5KOY,5KOZ,5KP0,5KP1,5KP2,5KP3,5KP4,5KP5,5KP6,5KP7,5KP8,5KP9,5KPC,5KPD,5KPE,5KPF,5KPG,5KPH,5KPI,5KPJ,5KPK,5KPL,5KPM,5KPN,5KPO,5KPP,5KPQ,5KPR,5KPS,5KPT,5KPU,5KPV,5KPW,5KPX,5KPY,5KPZ,5KQ0,5KQ1,5KQ2,5KQ3,5KQ4,5KQ5,5KQ6,5KQ8,5KQA,5KQB,5KQC,5KQD,5KQE,5KQF,5KQG,5KQH,5KQI,5KQJ,5KQK,5KQL,5KQM,5KQN,5KQO,5KQP,5KQQ,5KQR,5KQS,5KQT,5KQU,5KQV,5KQW,5KQX,5KQY,5KQZ,5KR0,5KR1,5KR2,5KR3,5KR4,5KR5,5KR6,5KR7,5KR8,5KR9,5KRA,5KRB,5KRC,5KRD,5KRE,5KRF,5KRG,5KRH,5KRI,5KRJ,5KRK,5KRL,5KRM,5KRO,5KRP,5KRQ,5KRR,5KRS,5KRT,5KRU,5KRV,5KRW,5KRY,5KS1,5KS2,5KS5,5KS6,5KS7,5KS8,5KS9,5KSA,5KSB,5KSC,5KSD,5KSE,5KSF,5KSG,5KSH,5KSI,5KSJ,5KSK,5KSN,5KSO,5KSP,5KSQ,5KSR,5KSS,5KST,5KSU,5KSV,5KSW,5KSX,5KSY,5KSZ,5KT0,5KT1,5KT2,5KT3,5KT4,5KT5,5KT6,5KT7,5KT8,5KT9,5KTA,5KTB,5KTC,5KTD,5KTE,5KTF,5KTG,5KTH,5KTI,5KTJ,5KTK,5KTL,5KTM,5KTN,5KTO,5KTP,5KTQ,5KTR,5KTS,5KTT,5KTU,5KTV,5KTW,5KTX,5KTY,5KTZ,5KU0,5KU1,5KU2,5KU3,5KU5,5KU6,5KU7,5KU8,5KU9,5KUA,5KUB,5KUC,5KUD,5KUE,5KUF,5KUG,5KUH,5KUI,5KUJ,5KUK,5KUL,5KUM,5KUN,5KUO,5KUP,5KUQ,5KUR,5KUS,5KUT,5KUU,5KUV,5KUW,5KUX,5KUY,5KUZ,5KV0,5KV1,5KV2,5KV3,5KV4,5KV5,5KV6,5KV7,5KV8,5KV9,5KVA,5KVB,5KVC,5KVD,5KVE,5KVF,5KVG,5KVH,5KVI,5KVJ,5KVK,5KVL,5KVM,5KVN,5KVP,5KVQ,5KVR,5KVS,5KVT,5KVU,5KVV,5KVW,5KVX,5KVY,5KVZ,5KW0,5KW1,5KW2,5KW3,5KW4,5KW5,5KW6,5KW7,5KW8,5KW9,5KWA,5KWB,5KWD,5KWE,5KWF,5KWG,5KWH,5KWI,5KWJ,5KWK,5KWL,5KWM,5KWN,5KWO,5KWP,5KWQ,5KWR,5KWS,5KWV,5KWW,5KWX,5KWY,5KWZ,5KX0,5KX1,5KX2,5KX4,5KX5,5KX6,5KX7,5KX8,5KX9,5KXA,5KXB,5KXC,5KXD,5KXE,5KXF,5KXH,5KXI,5KXJ,5KXK,5KXL,5KXM,5KXN,5KXO,5KXP,5KXQ,5KXR,5KXS,5KXT,5KXU,5KXV,5KXW,5KXX,5KXY,5KXZ,5KY0,5KY1,5KY2,5KY3,5KY4,5KY5,5KY6,5KY7,5KY8,5KY9,5KYA,5KYB,5KYC,5KYD,5KYE,5KYF,5KYG,5KYH,5KYI,5KYJ,5KYK,5KYL,5KYM,5KYN,5KYO,5KYT,5KYU,5KYV,5KYW,5KYX,5KYY,5KZ0,5KZ5,5KZ6,5KZ7,5KZ8,5KZ9,5KZA,5KZB,5KZC,5KZD,5KZE,5KZF,5KZH,5KZI,5KZJ,5KZK,5KZL,5KZM,5KZN,5KZO,5KZP,5KZQ,5KZS,5KZT,5KZU,5KZV,5KZW,5KZX,5KZY,5KZZ,5L00,5L01,5L02,5L03,5L04,5L05,5L06,5L07,5L08,5L09,5L0A,5L0B,5L0C,5L0D,5L0E,5L0F,5L0G,5L0H,5L0I,5L0J,5L0K,5L0L,5L0M,5L0N,5L0O,5L0P,5L0Q,5L0R,5L0S,5L0T,5L0U,5L0V,5L0W,5L0Y,5L0Z,5L10,5L11,5L12,5L13,5L14,5L15,5L16,5L17,5L18,5L19,5L1A,5L1B,5L1C,5L1D,5L1E,5L1F,5L1G,5L1H,5L1I,5L1J,5L1K,5L1L,5L1M,5L1N,5L1O,5L1P,5L1Q,5L1R,5L1S,5L1T,5L1U,5L1V,5L1W,5L1X,5L1Z,5L20,5L21,5L22,5L23,5L24,5L25,5L26,5L27,5L2A,5L2B,5L2D,5L2E,5L2F,5L2G,5L2H,5L2I,5L2J,5L2K,5L2L,5L2M,5L2N,5L2O,5L2P,5L2Q,5L2R,5L2S,5L2T,5L2U,5L2V,5L2W,5L2X,5L2Y,5L2Z,5L30,5L31,5L32,5L33,5L34,5L35,5L36,5L37,5L38,5L39,5L3A,5L3B,5L3C,5L3D,5L3E,5L3F,5L3G,5L3H,5L3I,5L3J,5L3K,5L3L,5L3M,5L3N,5L3O,5L3P,5L3Q,5L3R,5L3S,5L3T,5L3U,5L3V,5L3W,5L3X,5L3Y,5L3Z,5L40,5L41,5L42,5L43,5L44,5L45,5L46,5L47,5L4E,5L4F,5L4G,5L4H,5L4I,5L4J,5L4K,5L4L,5L4M,5L4N,5L4O,5L4Q,5L4R,5L4S,5L4T,5L4U,5L4V,5L4W,5L4X,5L4Y,5L4Z,5L50,5L51,5L52,5L53,5L54,5L55,5L56,5L57,5L58,5L59,5L5A,5L5B,5L5C,5L5D,5L5E,5L5F,5L5G,5L5H,5L5I,5L5J,5L5K,5L5L,5L5M,5L5N,5L5O,5L5P,5L5Q,5L5R,5L5S,5L5T,5L5U,5L5V,5L5W,5L5X,5L5Y,5L5Z,5L60,5L61,5L62,5L63,5L64,5L65,5L66,5L67,5L68,5L69,5L6A,5L6B,5L6C,5L6D,5L6E,5L6F,5L6G,5L6H,5L6I,5L6J,5L6K,5L6L,5L6M,5L6N,5L6O,5L6P,5L6Q,5L6R,5L6S,5L6T,5L6U,5L6V,5L6W,5L6X,5L6Y,5L6Z,5L70,5L71,5L72,5L73,5L74,5L75,5L76,5L77,5L78,5L79,5L7A,5L7B,5L7D,5L7E,5L7F,5L7G,5L7H,5L7I,5L7J,5L7K,5L7L,5L7M,5L7N,5L7O,5L7P,5L7Q,5L7R,5L7S,5L7T,5L7U,5L7V,5L7W,5L7X,5L7Y,5L7Z,5L80,5L81,5L82,5L83,5L84,5L85,5L86,5L87,5L88,5L89,5L8A,5L8B,5L8C,5L8D,5L8E,5L8F,5L8G,5L8H,5L8I,5L8J,5L8K,5L8L,5L8M,5L8N,5L8O,5L8P,5L8Q,5L8R,5L8S,5L8T,5L8U,5L8V,5L8W,5L8X,5L8Y,5L8Z,5L90,5L91,5L92,5L93,5L94,5L95,5L96,5L97,5L98,5L99,5L9A,5L9B,5L9C,5L9D,5L9E,5L9F,5L9G,5L9H,5L9I,5L9J,5L9K,5L9L,5L9N,5L9O,5L9P,5L9Q,5L9R,5L9S,5L9T,5L9U,5L9V,5L9W,5L9X,5L9Y,5L9Z,5LA0,5LA1,5LA2,5LA3,5LA4,5LA5,5LA6,5LA7,5LA8,5LA9,5LAA,5LAB,5LAC,5LAD,5LAE,5LAF,5LAG,5LAH,5LAI,5LAJ,5LAK,5LAL,5LAM,5LAN,5LAO,5LAP,5LAQ,5LAR,5LAS,5LAT,5LAU,5LAV,5LAW,5LAX,5LAY,5LAZ,5LB1,5LB2,5LB3,5LB4,5LB5,5LB6,5LB7,5LB8,5LB9,5LBA,5LBB,5LBC,5LBD,5LBE,5LBF,5LBG,5LBH,5LBI,5LBJ,5LBK,5LBM,5LBN,5LBO,5LBP,5LBQ,5LBR,5LBS,5LBT,5LBU,5LBV,5LBW,5LBX,5LBY,5LBZ,5LC0,5LC1,5LC2,5LC3,5LC4,5LC5,5LC6,5LC7,5LC8,5LC9,5LCA,5LCB,5LCC,5LCD,5LCE,5LCF,5LCH,5LCI,5LCJ,5LCK,5LCL,5LCM,5LCN,5LCP,5LCQ,5LCR,5LCS,5LCT,5LCU,5LCV,5LCW,5LCX,5LCY,5LCZ,5LD0,5LD1,5LD2,5LD5,5LD8,5LD9,5LDA,5LDB,5LDD,5LDE,5LDF,5LDG,5LDH,5LDI,5LDJ,5LDK,5LDL,5LDM,5LDN,5LDO,5LDP,5LDQ,5LDR,5LDS,5LDT,5LDU,5LDV,5LDW,5LDX,5LDY,5LDZ,5LE0,5LE1,5LE2,5LE3,5LE4,5LE5,5LE6,5LE7,5LE8,5LE9,5LEA,5LEB,5LEC,5LED,5LEE,5LEF,5LEG,5LEJ,5LEK,5LEL,5LEM,5LEO,5LER,5LEV,5LEW,5LEX,5LEY,5LEZ,5LF0,5LF1,5LF2,5LF3,5LF4,5LF5,5LF6,5LF7,5LF8,5LF9,5LFA,5LFB,5LFC,5LFD,5LFE,5LFF,5LFG,5LFH,5LFI,5LFJ,5LFK,5LFL,5LFM,5LFN,5LFO,5LFP,5LFQ,5LFR,5LFS,5LFT,5LFU,5LFV,5LFW,5LFX,5LFY,5LFZ,5LG0,5LG1,5LG2,5LG3,5LG4,5LG5,5LG6,5LG7,5LG8,5LG9,5LGA,5LGB,5LGC,5LGD,5LGE,5LGF,5LGG,5LGH,5LGJ,5LGK,5LGM,5LGN,5LGO,5LGP,5LGQ,5LGR,5LGS,5LGT,5LGU,5LGV,5LGW,5LGX,5LGY,5LGZ,5LH0,5LH1,5LH3,5LH4,5LH5,5LH6,5LH7,5LH8,5LH9,5LHA,5LHB,5LHC,5LHD,5LHE,5LHF,5LHG,5LHH,5LHI,5LHJ,5LHK,5LHL,5LHM,5LHN,5LHO,5LHP,5LHQ,5LHR,5LHS,5LHT,5LHU,5LHV,5LHW,5LHX,5LHY,5LHZ,5LI0,5LI1,5LI2,5LI3,5LI4,5LI6,5LI7,5LI8,5LI9,5LIA,5LID,5LIE,5LIF,5LIG,5LIH,5LII,5LIJ,5LIK,5LIL,5LIN,5LIO,5LIP,5LIQ,5LIR,5LIS,5LIT,5LIU,5LIV,5LIW,5LIX,5LIY,5LIZ,5LJ0,5LJ1,5LJ2,5LJ3,5LJ4,5LJ5,5LJ6,5LJ7,5LJ8,5LJ9,5LJA,5LJB,5LJC,5LJD,5LJE,5LJF,5LJG,5LJH,5LJI,5LJJ,5LJK,5LJL,5LJM,5LJN,5LJO,5LJP,5LJQ,5LJT,5LJV,5LJW,5LJX,5LJY,5LJZ,5LK0,5LK1,5LK2,5LK3,5LK4,5LK5,5LK6,5LK7,5LK8,5LK9,5LKA,5LKB,5LKC,5LKD,5LKE,5LKF,5LKG,5LKH,5LKI,5LKJ,5LKK,5LKM,5LKN,5LKQ,5LKR,5LKS,5LKT,5LKU,5LKV,5LKW,5LKX,5LKY,5LKZ,5LL0,5LL1,5LL2,5LL3,5LL4,5LL5,5LL6,5LL7,5LL8,5LL9,5LLA,5LLB,5LLC,5LLD,5LLE,5LLF,5LLG,5LLH,5LLI,5LLJ,5LLK,5LLL,5LLM,5LLN,5LLO,5LLP,5LLQ,5LLS,5LLT,5LLU,5LLV,5LLW,5LLX,5LLY,5LLZ,5LM0,5LM1,5LM2,5LM3,5LM4,5LM5,5LM6,5LM7,5LM8,5LM9,5LMA,5LMB,5LMC,5LMD,5LME,5LMF,5LMG,5LMH,5LMJ,5LMK,5LMM,5LMN,5LMO,5LMP,5LMQ,5LMR,5LMS,5LMT,5LMU,5LMV,5LMW,5LMX,5LMY,5LMZ,5LN0,5LN1,5LN2,5LN3,5LN4,5LN5,5LN8,5LNB,5LNC,5LND,5LNE,5LNF,5LNG,5LNH,5LNI,5LNJ,5LNK,5LNL,5LNM,5LNN,5LNP,5LNQ,5LNR,5LNS,5LNT,5LNU,5LNV,5LNW,5LNX,5LNY,5LNZ,5LO0,5LO1,5LO2,5LO3,5LO4,5LO5,5LO6,5LO7,5LO8,5LO9,5LOA,5LOB,5LOC,5LOD,5LOE,5LOF,5LOG,5LOH,5LOI,5LOJ,5LOK,5LOL,5LOM,5LON,5LOO,5LOP,5LOQ,5LOR,5LOS,5LOT,5LOU,5LOV,5LOW,5LOX,5LOY,5LOZ,5LP0,5LP1,5LP2,5LP3,5LP4,5LP5,5LP6,5LP7,5LP8,5LP9,5LPA,5LPB,5LPC,5LPD,5LPE,5LPF,5LPG,5LPH,5LPI,5LPJ,5LPK,5LPL,5LPM,5LPN,5LPO,5LPP,5LPQ,5LPR,5LPS,5LPT,5LPU,5LPV,5LPW,5LPX,5LPY,5LPZ,5LQ0,5LQ1,5LQ2,5LQ3,5LQ4,5LQ5,5LQ6,5LQ7,5LQ8,5LQ9,5LQA,5LQB,5LQC,5LQD,5LQF,5LQG,5LQH,5LQI,5LQJ,5LQK,5LQM,5LQN,5LQO,5LQP,5LQQ,5LQR,5LQS,5LQT,5LQU,5LQV,5LQW,5LQX,5LQY,5LQZ,5LR0,5LR1,5LR3,5LR4,5LR5,5LR6,5LR7,5LR8,5LRA,5LRB,5LRC,5LRD,5LRE,5LRF,5LRG,5LRI,5LRJ,5LRK,5LRL,5LRM,5LRN,5LRP,5LRQ,5LRR,5LRS,5LRT,5LRU,5LRV,5LRW,5LRX,5LRY,5LRZ,5LS0,5LS1,5LS2,5LS3,5LS4,5LS6,5LS7,5LS8,5LS9,5LSA,5LSB,5LSC,5LSD,5LSE,5LSF,5LSG,5LSH,5LSI,5LSJ,5LSK,5LSL,5LSM,5LSN,5LSO,5LSP,5LSQ,5LSR,5LSS,5LST,5LSU,5LSV,5LSW,5LSX,5LSY,5LSZ,5LT0,5LT1,5LT2,5LT3,5LT4,5LT5,5LT6,5LT7,5LT8,5LT9,5LTA,5LTC,5LTD,5LTE,5LTF,5LTG,5LTH,5LTI,5LTJ,5LTK,5LTL,5LTM,5LTN,5LTO,5LTP,5LTQ,5LTR,5LTS,5LTT,5LTU,5LTV,5LTW,5LTX,5LTY,5LTZ,5LU0,5LU1,5LU2,5LU3,5LU4,5LU5,5LU6,5LU7,5LU8,5LU9,5LUA,5LUB,5LUC,5LUD,5LUE,5LUF,5LUG,5LUH,5LUI,5LUJ,5LUK,5LUL,5LUM,5LUN,5LUP,5LUQ,5LUR,5LUS,5LUT,5LUU,5LUV,5LUX,5LUZ,5LV0,5LV1,5LV2,5LV3,5LV4,5LV5,5LV6,5LV9,5LVA,5LVC,5LVD,5LVE,5LVF,5LVG,5LVH,5LVI,5LVJ,5LVK,5LVL,5LVM,5LVN,5LVO,5LVP,5LVQ,5LVR,5LVS,5LVT,5LVU,5LVV,5LVW,5LVX,5LVY,5LVZ,5LW0,5LW1,5LW2,5LW3,5LW4,5LW5,5LW6,5LW7,5LW8,5LW9,5LWA,5LWB,5LWC,5LWD,5LWE,5LWF,5LWG,5LWH,5LWI,5LWJ,5LWK,5LWL,5LWM,5LWN,5LWO,5LWP,5LWQ,5LWR,5LWS,5LWT,5LWU,5LWV,5LWW,5LWX,5LWY,5LWZ,5LX0,5LX1,5LX2,5LX3,5LX4,5LX5,5LX6,5LX7,5LX8,5LX9,5LXA,5LXB,5LXC,5LXD,5LXE,5LXF,5LXG,5LXH,5LXI,5LXJ,5LXK,5LXL,5LXM,5LXN,5LXO,5LXP,5LXQ,5LXR,5LXS,5LXT,5LXU,5LXV,5LXW,5LXX,5LXY,5LXZ,5LY0,5LY1,5LY2,5LY3,5LY5,5LY6,5LY7,5LY8,5LY9,5LYB,5LYC,5LYD,5LYE,5LYF,5LYG,5LYH,5LYI,5LYJ,5LYK,5LYL,5LYM,5LYN,5LYO,5LYP,5LYQ,5LYR,5LYS,5LYT,5LYU,5LYV,5LYW,5LYX,5LYY,5LYZ,5LZ0,5LZ1,5LZ2,5LZ3,5LZ4,5LZ5,5LZ6,5LZ7,5LZ8,5LZ9,5LZA,5LZB,5LZC,5LZD,5LZE,5LZF,5LZG,5LZH,5LZI,5LZJ,5LZK,5LZL,5LZM,5LZN,5LZP,5LZQ,5LZR,5LZS,5LZT,5LZU,5LZV,5LZW,5LZX,5LZY,5LZZ,5M00,5M01,5M02,5M03,5M04,5M05,5M06,5M07,5M08,5M09,5M0A,5M0B,5M0C,5M0D,5M0E,5M0H,5M0I,5M0J,5M0K,5M0L,5M0M,5M0N,5M0O,5M0P,5M0Q,5M0R,5M0S,5M0T,5M0U,5M0W,5M0X,5M0Y,5M0Z,5M10,5M11,5M12,5M13,5M14,5M15,5M16,5M17,5M18,5M19,5M1A,5M1B,5M1C,5M1D,5M1E,5M1F,5M1G,5M1H,5M1I,5M1J,5M1K,5M1L,5M1M,5M1N,5M1O,5M1P,5M1Q,5M1R,5M1S,5M1T,5M1U,5M1W,5M1X,5M1Y,5M1Z,5M21,5M22,5M23,5M24,5M25,5M26,5M27,5M28,5M29,5M2A,5M2B,5M2C,5M2D,5M2E,5M2F,5M2G,5M2H,5M2I,5M2J,5M2K,5M2L,5M2M,5M2N,5M2O,5M2P,5M2Q,5M2R,5M2S,5M2T,5M2U,5M2V,5M2W,5M2X,5M2Y,5M2Z,5M30,5M31,5M32,5M33,5M34,5M35,5M36,5M37,5M38,5M39,5M3A,5M3B,5M3C,5M3D,5M3E,5M3F,5M3H,5M3I,5M3J,5M3K,5M3L,5M3M,5M3N,5M3O,5M3Q,5M3S,5M3T,5M3U,5M3V,5M3W,5M3X,5M3Y,5M3Z,5M41,5M42,5M43,5M44,5M45,5M46,5M47,5M48,5M49,5M4A,5M4B,5M4C,5M4D,5M4E,5M4F,5M4G,5M4H,5M4I,5M4J,5M4K,5M4L,5M4M,5M4N,5M4O,5M4P,5M4Q,5M4R,5M4S,5M4T,5M4U,5M4V,5M4W,5M4X,5M4Y,5M4Z,5M50,5M51,5M52,5M53,5M54,5M55,5M56,5M57,5M58,5M59,5M5A,5M5B,5M5C,5M5D,5M5E,5M5F,5M5G,5M5H,5M5I,5M5J,5M5K,5M5L,5M5M,5M5N,5M5O,5M5P,5M5Q,5M5R,5M5S,5M5T,5M5U,5M5V,5M5W,5M5X,5M5Y,5M5Z,5M60,5M61,5M62,5M63,5M64,5M65,5M66,5M67,5M68,5M69,5M6A,5M6B,5M6C,5M6D,5M6E,5M6F,5M6G,5M6H,5M6I,5M6J,5M6K,5M6L,5M6M,5M6N,5M6O,5M6Q,5M6R,5M6S,5M6U,5M6V,5M6X,5M6Y,5M6Z,5M70,5M71,5M72,5M73,5M75,5M76,5M77,5M78,5M79,5M7A,5M7B,5M7C,5M7D,5M7E,5M7F,5M7G,5M7H,5M7I,5M7J,5M7K,5M7L,5M7M,5M7N,5M7O,5M7P,5M7Q,5M7R,5M7S,5M7T,5M7U,5M7V,5M7W,5M7X,5M7Y,5M7Z,5M80,5M81,5M82,5M83,5M84,5M85,5M86,5M87,5M88,5M89,5M8A,5M8B,5M8C,5M8D,5M8E,5M8G,5M8H,5M8I,5M8J,5M8K,5M8L,5M8M,5M8N,5M8O,5M8P,5M8Q,5M8R,5M8S,5M8T,5M8U,5M8W,5M8X,5M8Y,5M8Z,5M90,5M91,5M92,5M93,5M94,5M95,5M96,5M97,5M98,5M99,5M9A,5M9B,5M9C,5M9D,5M9E,5M9F,5M9G,5M9J,5M9M,5M9N,5M9O,5M9P,5M9Q,5M9R,5M9S,5M9T,5M9U,5M9V,5M9W,5M9X,5M9Y,5M9Z,5MA0,5MA1,5MA2,5MA3,5MA4,5MA5,5MA6,5MA7,5MA8,5MA9,5MAA,5MAB,5MAC,5MAD,5MAE,5MAF,5MAG,5MAH,5MAI,5MAJ,5MAK,5MAL,5MAM,5MAN,5MAO,5MAP,5MAQ,5MAR,5MAS,5MAT,5MAU,5MAV,5MAW,5MAY,5MAZ,5MB0,5MB1,5MB2,5MB3,5MB4,5MB5,5MB6,5MB7,5MB9,5MBA,5MBB,5MBC,5MBD,5MBE,5MBG,5MBH,5MBJ,5MBK,5MBL,5MBM,5MBN,5MBQ,5MBR,5MBS,5MBT,5MBU,5MBV,5MBW,5MBX,5MBY,5MBZ,5MC0,5MC1,5MC2,5MC3,5MC4,5MC5,5MC6,5MC7,5MC8,5MC9,5MCA,5MCB,5MCC,5MCD,5MCE,5MCF,5MCH,5MCI,5MCJ,5MCK,5MCL,5MCM,5MCN,5MCO,5MCP,5MCQ,5MCR,5MCS,5MCT,5MCU,5MCV,5MCW,5MCX,5MCY,5MCZ,5MD0,5MD1,5MD2,5MD3,5MD4,5MD5,5MD6,5MD7,5MD8,5MD9,5MDA,5MDB,5MDC,5MDD,5MDE,5MDF,5MDG,5MDH,5MDI,5MDJ,5MDK,5MDL,5MDM,5MDN,5MDO,5MDP,5MDQ,5MDR,5MDS,5MDT,5MDU,5MDV,5MDW,5MDX,5MDY,5MDZ,5ME0,5ME1,5ME3,5ME4,5ME5,5ME6,5ME7,5ME8,5ME9,5MEA,5MEB,5MEC,5MED,5MEE,5MEF,5MEG,5MEH,5MEI,5MEJ,5MEK,5MEL,5MEM,5MEN,5MEO,5MEP,5MEQ,5MER,5MES,5MEV,5MEW,5MEX,5MEY,5MEZ,5MF0,5MF1,5MF2,5MF3,5MF4,5MF5,5MF6,5MF7,5MF8,5MF9,5MFA,5MFB,5MFC,5MFD,5MFE,5MFF,5MFG,5MFH,5MFI,5MFJ,5MFK,5MFL,5MFM,5MFN,5MFO,5MFP,5MFQ,5MFR,5MFS,5MFT,5MFU,5MFV,5MFW,5MFX,5MFY,5MFZ,5MG0,5MG1,5MG2,5MG3,5MG5,5MG7,5MG8,5MG9,5MGA,5MGB,5MGC,5MGD,5MGE,5MGF,5MGG,5MGH,5MGI,5MGJ,5MGK,5MGL,5MGM,5MGN,5MGP,5MGQ,5MGR,5MGS,5MGT,5MGU,5MGV,5MGW,5MGX,5MGY,5MGZ,5MH0,5MH1,5MH2,5MH3,5MH4,5MH5,5MH6,5MHA,5MHB,5MHC,5MHD,5MHE,5MHF,5MHG,5MHH,5MHI,5MHJ,5MHK,5MHL,5MHM,5MHN,5MHO,5MHP,5MHQ,5MHR,5MHS,5MHT,5MHU,5MHV,5MHW,5MHX,5MHY,5MHZ,5MI0,5MI1,5MI2,5MI3,5MI4,5MI5,5MI6,5MI7,5MI8,5MI9,5MIA,5MIB,5MIC,5MID,5MIE,5MIF,5MIG,5MIH,5MII,5MIJ,5MIK,5MIL,5MIM,5MIN,5MIO,5MIP,5MIQ,5MIR,5MIS,5MIT,5MIU,5MIV,5MIW,5MIX,5MIY,5MIZ,5MJ0,5MJ1,5MJ2,5MJ3,5MJ4,5MJ5,5MJ6,5MJ7,5MJA,5MJB,5MJC,5MJD,5MJE,5MJG,5MJH,5MJI,5MJJ,5MJK,5MJL,5MJM,5MJN,5MJO,5MJP,5MJQ,5MJR,5MJS,5MJT,5MJU,5MJV,5MJW,5MJX,5MJY,5MJZ,5MK0,5MK1,5MK2,5MK3,5MK4,5MK5,5MK6,5MK7,5MK8,5MK9,5MKA,5MKB,5MKC,5MKD,5MKE,5MKF,5MKG,5MKI,5MKJ,5MKK,5MKL,5MKM,5MKN,5MKO,5MKP,5MKQ,5MKR,5MKS,5MKT,5MKU,5MKV,5MKW,5MKX,5MKY,5MKZ,5ML0,5ML1,5ML2,5ML3,5ML4,5ML5,5ML6,5ML7,5ML8,5ML9,5MLA,5MLB,5MLC,5MLD,5MLE,5MLF,5MLG,5MLH,5MLI,5MLJ,5MLK,5MLL,5MLM,5MLN,5MLO,5MLP,5MLQ,5MLR,5MLS,5MLT,5MLU,5MLV,5MLW,5MLX,5MLY,5MLZ,5MM0,5MM1,5MM2,5MM3,5MM4,5MM6,5MM7,5MM8,5MM9,5MMA,5MMB,5MMC,5MMD,5MME,5MMF,5MMG,5MMH,5MMI,5MMJ,5MMK,5MML,5MMM,5MMN,5MMO,5MMP,5MMQ,5MMR,5MMS,5MMT,5MMU,5MMV,5MMW,5MMX,5MMY,5MMZ,5MN0,5MN1,5MN2,5MN3,5MN4,5MN5,5MN6,5MN7,5MN8,5MN9,5MNA,5MNB,5MNC,5MND,5MNE,5MNF,5MNG,5MNH,5MNI,5MNJ,5MNK,5MNL,5MNM,5MNN,5MNO,5MNP,5MNQ,5MNR,5MNS,5MNT,5MNU,5MNV,5MNW,5MNX,5MNY,5MNZ,5MO0,5MO1,5MO2,5MO3,5MO4,5MO5,5MO6,5MO7,5MO8,5MO9,5MOA,5MOB,5MOC,5MOD,5MOE,5MOF,5MOG,5MOH,5MOI,5MOJ,5MOK,5MOL,5MOM,5MON,5MOO,5MOP,5MOQ,5MOR,5MOS,5MOT,5MOU,5MOV,5MOW,5MOX,5MOY,5MOZ,5MP0,5MP1,5MP2,5MP3,5MP4,5MP5,5MP6,5MP7,5MP8,5MP9,5MPA,5MPB,5MPC,5MPD,5MPE,5MPF,5MPG,5MPH,5MPI,5MPJ,5MPK,5MPL,5MPM,5MPN,5MPO,5MPP,5MPQ,5MPR,5MPS,5MPT,5MPV,5MPW,5MPX,5MPY,5MPZ,5MQ0,5MQ1,5MQ3,5MQ4,5MQ5,5MQ6,5MQ7,5MQ8,5MQ9,5MQC,5MQE,5MQF,5MQG,5MQH,5MQI,5MQJ,5MQK,5MQL,5MQM,5MQN,5MQO,5MQP,5MQQ,5MQR,5MQS,5MQT,5MQV,5MQW,5MQX,5MQY,5MQZ,5MR0,5MR1,5MR2,5MR3,5MR4,5MR5,5MR6,5MR7,5MR8,5MR9,5MRA,5MRB,5MRC,5MRD,5MRE,5MRF,5MRG,5MRH,5MRI,5MRJ,5MRK,5MRL,5MRM,5MRN,5MRO,5MRP,5MRQ,5MRR,5MRS,5MRT,5MRU,5MRV,5MRW,5MRX,5MS0,5MS1,5MS2,5MS3,5MS4,5MS5,5MS6,5MS7,5MS8,5MS9,5MSA,5MSB,5MSC,5MSD,5MSE,5MSF,5MSG,5MSH,5MSI,5MSJ,5MSK,5MSL,5MSM,5MSN,5MSO,5MSP,5MSQ,5MSR,5MSS,5MST,5MSU,5MSV,5MSW,5MSX,5MSY,5MSZ,5MT0,5MT2,5MT3,5MT4,5MT6,5MT7,5MT8,5MT9,5MTA,5MTC,5MTD,5MTE,5MTF,5MTG,5MTH,5MTI,5MTJ,5MTK,5MTL,5MTM,5MTN,5MTO,5MTP,5MTQ,5MTR,5MTS,5MTT,5MTU,5MTV,5MTW,5MTX,5MTY,5MTZ,5MU0,5MU1,5MU2,5MU3,5MU4,5MU5,5MU6,5MU7,5MU8,5MU9,5MUA,5MUB,5MUC,5MUD,5MUE,5MUF,5MUG,5MUH,5MUI,5MUJ,5MUK,5MUL,5MUM,5MUN,5MUO,5MUP,5MUQ,5MUR,5MUS,5MUT,5MUU,5MUV,5MUW,5MUX,5MUY,5MUZ,5MV0,5MV1,5MV2,5MV3,5MV4,5MV5,5MV6,5MV7,5MV8,5MV9,5MVA,5MVB,5MVC,5MVD,5MVF,5MVG,5MVH,5MVI,5MVJ,5MVK,5MVL,5MVM,5MVN,5MVO,5MVP,5MVQ,5MVR,5MVS,5MVT,5MVU,5MVV,5MVW,5MVX,5MVY,5MVZ,5MW0,5MW1,5MW2,5MW3,5MW4,5MW5,5MW6,5MW7,5MW8,5MW9,5MWA,5MWB,5MWC,5MWD,5MWE,5MWF,5MWG,5MWH,5MWI,5MWJ,5MWK,5MWL,5MWM,5MWN,5MWO,5MWP,5MWQ,5MWT,5MWU,5MWV,5MWW,5MWX,5MWY,5MWZ,5MX0,5MX1,5MX2,5MX3,5MX4,5MX5,5MX6,5MX7,5MX8,5MX9,5MXA,5MXB,5MXC,5MXD,5MXE,5MXF,5MXG,5MXH,5MXJ,5MXK,5MXL,5MXM,5MXN,5MXO,5MXP,5MXQ,5MXR,5MXS,5MXT,5MXU,5MXV,5MXW,5MXX,5MXY,5MXZ,5MY0,5MY1,5MY2,5MY3,5MY4,5MY5,5MY6,5MY7,5MY8,5MY9,5MYA,5MYB,5MYC,5MYD,5MYE,5MYF,5MYG,5MYI,5MYJ,5MYK,5MYL,5MYM,5MYN,5MYO,5MYP,5MYQ,5MYR,5MYS,5MYT,5MYU,5MYV,5MYW,5MYX,5MYY,5MZ2,5MZ3,5MZ4,5MZ5,5MZ6,5MZ7,5MZ8,5MZA,5MZC,5MZE,5MZF,5MZG,5MZH,5MZI,5MZJ,5MZK,5MZL,5MZM,5MZN,5MZO,5MZP,5MZQ,5MZR,5MZS,5MZT,5MZU,5MZV,5MZW,5MZX,5MZY,5MZZ,5N00,5N01,5N02,5N03,5N04,5N05,5N06,5N07,5N08,5N09,5N0A,5N0B,5N0C,5N0D,5N0E,5N0F,5N0G,5N0H,5N0I,5N0J,5N0K,5N0L,5N0M,5N0N,5N0O,5N0P,5N0Q,5N0R,5N0S,5N0T,5N0U,5N0V,5N0W,5N0X,5N0Y,5N0Z,5N10,5N11,5N12,5N13,5N14,5N15,5N16,5N17,5N18,5N19,5N1A,5N1B,5N1C,5N1D,5N1E,5N1F,5N1G,5N1H,5N1I,5N1J,5N1K,5N1L,5N1M,5N1N,5N1O,5N1P,5N1Q,5N1R,5N1S,5N1T,5N1U,5N1V,5N1W,5N1X,5N1Y,5N1Z,5N20,5N21,5N22,5N23,5N24,5N25,5N26,5N27,5N28,5N29,5N2A,5N2B,5N2C,5N2D,5N2E,5N2F,5N2G,5N2H,5N2I,5N2J,5N2K,5N2L,5N2M,5N2N,5N2O,5N2P,5N2Q,5N2R,5N2S,5N2T,5N2U,5N2V,5N2W,5N2X,5N2Z,5N30,5N31,5N32,5N33,5N34,5N35,5N36,5N37,5N38,5N39,5N3A,5N3B,5N3C,5N3D,5N3E,5N3F,5N3G,5N3H,5N3I,5N3J,5N3K,5N3L,5N3M,5N3N,5N3O,5N3P,5N3Q,5N3R,5N3S,5N3T,5N3U,5N3V,5N3W,5N3Y,5N40,5N41,5N47,5N48,5N49,5N4A,5N4B,5N4C,5N4D,5N4E,5N4F,5N4G,5N4H,5N4I,5N4J,5N4K,5N4L,5N4M,5N4N,5N4O,5N4P,5N4Q,5N4R,5N4S,5N4T,5N4U,5N4V,5N4W,5N4X,5N4Y,5N4Z,5N50,5N51,5N52,5N53,5N55,5N56,5N57,5N58,5N5A,5N5B,5N5C,5N5D,5N5E,5N5F,5N5G,5N5H,5N5I,5N5J,5N5K,5N5L,5N5M,5N5N,5N5O,5N5P,5N5Q,5N5R,5N5S,5N5T,5N5U,5N5V,5N5W,5N5Y,5N5Z,5N60,5N61,5N62,5N63,5N64,5N65,5N66,5N67,5N68,5N69,5N6A,5N6B,5N6C,5N6F,5N6G,5N6H,5N6I,5N6L,5N6M,5N6N,5N6O,5N6P,5N6Q,5N6R,5N6S,5N6T,5N6U,5N6V,5N6W,5N6X,5N6Y,5N70,5N71,5N72,5N74,5N75,5N76,5N77,5N78,5N7B,5N7C,5N7D,5N7E,5N7F,5N7G,5N7H,5N7I,5N7J,5N7K,5N7L,5N7M,5N7N,5N7O,5N7P,5N7Q,5N7T,5N7U,5N7V,5N7W,5N7X,5N7Y,5N7Z,5N80,5N81,5N82,5N83,5N84,5N85,5N86,5N87,5N88,5N89,5N8A,5N8B,5N8C,5N8D,5N8E,5N8F,5N8G,5N8H,5N8I,5N8J,5N8L,5N8M,5N8N,5N8O,5N8P,5N8Q,5N8R,5N8S,5N8T,5N8U,5N8V,5N8W,5N8X,5N8Y,5N8Z,5N90,5N91,5N92,5N93,5N94,5N95,5N96,5N97,5N98,5N99,5N9A,5N9B,5N9C,5N9D,5N9E,5N9F,5N9G,5N9H,5N9I,5N9J,5N9K,5N9L,5N9M,5N9N,5N9O,5N9P,5N9Q,5N9R,5N9S,5N9T,5N9U,5N9V,5N9W,5N9X,5N9Y,5N9Z,5NA0,5NA1,5NA2,5NA4,5NA5,5NA6,5NA7,5NA8,5NA9,5NAA,5NAB,5NAD,5NAE,5NAF,5NAG,5NAH,5NAI,5NAJ,5NAK,5NAL,5NAM,5NAN,5NAO,5NAP,5NAQ,5NAR,5NAS,5NAT,5NAU,5NAV,5NAW,5NAX,5NAY,5NAZ,5NB0,5NB1,5NB2,5NB3,5NB4,5NB5,5NB6,5NB7,5NB8,5NB9,5NBA,5NBB,5NBC,5NBD,5NBE,5NBF,5NBG,5NBH,5NBI,5NBJ,5NBK,5NBL,5NBM,5NBN,5NBO,5NBP,5NBQ,5NBS,5NBT,5NBU,5NBV,5NBW,5NBX,5NBY,5NBZ,5NC0,5NC1,5NC2,5NC3,5NC4,5NC5,5NC6,5NC7,5NC8,5NC9,5NCA,5NCB,5NCC,5NCD,5NCE,5NCF,5NCG,5NCH,5NCI,5NCJ,5NCK,5NCL,5NCM,5NCN,5NCO,5NCP,5NCQ,5NCR,5NCS,5NCT,5NCU,5NCV,5NCW,5NCX,5NCY,5NCZ,5ND0,5ND1,5ND2,5ND3,5ND4,5ND5,5ND6,5ND7,5ND8,5ND9,5NDA,5NDB,5NDC,5NDD,5NDE,5NDF,5NDG,5NDH,5NDI,5NDJ,5NDK,5NDT,5NDU,5NDV,5NDW,5NDX,5NDY,5NDZ,5NE0,5NE1,5NE2,5NE3,5NE4,5NE5,5NE6,5NE7,5NE8,5NE9,5NEA,5NEB,5NEC,5NED,5NEE,5NEF,5NEG,5NEI,5NEJ,5NEK,5NEL,5NEM,5NEN,5NEO,5NEP,5NEQ,5NER,5NES,5NET,5NEU,5NEV,5NEW,5NEX,5NEY,5NEZ,5NF0,5NF1,5NF2,5NF3,5NF4,5NF5,5NF6,5NF7,5NF8,5NF9,5NFA,5NFB,5NFC,5NFD,5NFE,5NFF,5NFG,5NFH,5NFI,5NFJ,5NFK,5NFL,5NFM,5NFN,5NFO,5NFP,5NFQ,5NFR,5NFS,5NFT,5NFU,5NFV,5NFW,5NFX,5NFY,5NFZ,5NG0,5NG1,5NG2,5NG3,5NG4,5NG5,5NG6,5NG7,5NG9,5NGB,5NGD,5NGE,5NGF,5NGG,5NGH,5NGI,5NGJ,5NGK,5NGL,5NGM,5NGN,5NGO,5NGQ,5NGR,5NGS,5NGT,5NGU,5NGV,5NGW,5NGX,5NGY,5NGZ,5NH0,5NH1,5NH2,5NH3,5NH4,5NH5,5NH6,5NH7,5NH8,5NH9,5NHA,5NHB,5NHC,5NHD,5NHE,5NHF,5NHG,5NHH,5NHI,5NHJ,5NHK,5NHL,5NHM,5NHN,5NHO,5NHP,5NHQ,5NHR,5NHS,5NHT,5NHU,5NHV,5NHW,5NHX,5NHY,5NHZ,5NI0,5NI1,5NI2,5NI3,5NI4,5NI5,5NI6,5NI7,5NI8,5NI9,5NIA,5NIB,5NID,5NIE,5NIF,5NIG,5NIH,5NII,5NIJ,5NIK,5NIL,5NIM,5NIN,5NIO,5NIP,5NIQ,5NIR,5NIS,5NIT,5NIU,5NIV,5NIW,5NIY,5NIZ,5NJ0,5NJ1,5NJ2,5NJ3,5NJ4,5NJ5,5NJ6,5NJ7,5NJ8,5NJ9,5NJA,5NJB,5NJC,5NJD,5NJE,5NJF,5NJG,5NJH,5NJI,5NJJ,5NJK,5NJL,5NJM,5NJN,5NJO,5NJP,5NJQ,5NJR,5NJS,5NJT,5NJU,5NJV,5NJW,5NJX,5NJY,5NJZ,5NK0,5NK1,5NK2,5NK3,5NK4,5NK5,5NK6,5NK7,5NK8,5NK9,5NKA,5NKB,5NKC,5NKD,5NKE,5NKF,5NKG,5NKH,5NKI,5NKJ,5NKK,5NKL,5NKM,5NKN,5NKO,5NKP,5NKQ,5NKS,5NKT,5NKU,5NKV,5NKW,5NKX,5NKY,5NKZ,5NL0,5NL1,5NL2,5NL4,5NL5,5NL6,5NL7,5NL8,5NL9,5NLA,5NLB,5NLC,5NLD,5NLE,5NLF,5NLG,5NLH,5NLI,5NLJ,5NLK,5NLL,5NLM,5NLN,5NLO,5NLP,5NLQ,5NLR,5NLS,5NLT,5NLU,5NLV,5NLW,5NLX,5NLY,5NLZ,5NM0,5NM1,5NM2,5NM3,5NM4,5NM5,5NM6,5NM7,5NM8,5NM9,5NMA,5NMB,5NMC,5NMD,5NME,5NMF,5NMG,5NMH,5NMI,5NMJ,5NMK,5NML,5NMM,5NMN,5NMO,5NMP,5NMR,5NMS,5NMT,5NMU,5NMV,5NMW,5NMX,5NMY,5NMZ,5NN0,5NN1,5NN2,5NN3,5NN4,5NN5,5NN6,5NN7,5NN8,5NN9,5NNA,5NNB,5NNC,5NND,5NNE,5NNF,5NNG,5NNH,5NNI,5NNJ,5NNK,5NNL,5NNM,5NNN,5NNO,5NNP,5NNQ,5NNR,5NNS,5NNT,5NNU,5NNV,5NNW,5NNX,5NNY,5NNZ,5NO0,5NO1,5NO2,5NO3,5NO4,5NO5,5NO6,5NO7,5NO8,5NO9,5NOA,5NOB,5NOC,5NOD,5NOE,5NOF,5NOG,5NOH,5NOI,5NOJ,5NOK,5NOL,5NOM,5NON,5NOO,5NOP,5NOQ,5NOR,5NOS,5NOT,5NOU,5NOV,5NOW,5NOX,5NOY,5NOZ,5NP0,5NP1,5NP2,5NP3,5NP4,5NP5,5NP6,5NP7,5NP8,5NP9,5NPA,5NPB,5NPC,5NPD,5NPE,5NPF,5NPG,5NPH,5NPI,5NPJ,5NPK,5NPL,5NPM,5NPN,5NPO,5NPP,5NPQ,5NPR,5NPS,5NPT,5NPU,5NPV,5NPW,5NPY,5NPZ,5NQ0,5NQ1,5NQ2,5NQ3,5NQ4,5NQ5,5NQ6,5NQ7,5NQ8,5NQ9,5NQA,5NQB,5NQC,5NQD,5NQE,5NQF,5NQG,5NQH,5NQI,5NQK,5NQM,5NQN,5NQO,5NQP,5NQQ,5NQR,5NQS,5NQT,5NQU,5NQV,5NQW,5NQX,5NQY,5NQZ,5NR1,5NR2,5NR3,5NR4,5NR5,5NR6,5NR7,5NR8,5NR9,5NRA,5NRB,5NRD,5NRE,5NRF,5NRG,5NRH,5NRI,5NRK,5NRL,5NRM,5NRN,5NRO,5NRP,5NRQ,5NRR,5NRS,5NRT,5NRU,5NRV,5NRW,5NRX,5NRY,5NRZ,5NS1,5NS2,5NS3,5NS4,5NS5,5NS6,5NS7,5NS8,5NS9,5NSA,5NSC,5NSD,5NSE,5NSF,5NSG,5NSJ,5NSK,5NSL,5NSM,5NSP,5NSQ,5NSR,5NSS,5NST,5NSW,5NSX,5NT0,5NT1,5NT2,5NT4,5NT5,5NT7,5NTB,5NTC,5NTD,5NTF,5NTG,5NTH,5NTI,5NTJ,5NTK,5NTN,5NTP,5NTQ,5NTT,5NTU,5NTW,5NTY,5NU1,5NU2,5NU3,5NU5,5NU6,5NU7,5NU8,5NU9,5NUA,5NUB,5NUC,5NUD,5NUE,5NUF,5NUG,5NUH,5NUI,5NUJ,5NUK,5NUL,5NUM,5NUN,5NUO,5NUP,5NUQ,5NUR,5NUS,5NUT,5NUU,5NUV,5NUX,5NUZ,5NV0,5NV1,5NV2,5NV3,5NV4,5NV5,5NV6,5NV7,5NV8,5NV9,5NVA,5NVB,5NVC,5NVD,5NVE,5NVF,5NVG,5NVH,5NVI,5NVJ,5NVK,5NVL,5NVM,5NVN,5NVO,5NVP,5NVR,5NVS,5NVU,5NVV,5NVW,5NVX,5NVY,5NVZ,5NW0,5NW1,5NW2,5NW3,5NW4,5NW5,5NW6,5NW7,5NW8,5NW9,5NWA,5NWB,5NWC,5NWD,5NWE,5NWF,5NWG,5NWH,5NWI,5NWJ,5NWK,5NWL,5NWM,5NWN,5NWP,5NWQ,5NWS,5NWT,5NWU,5NWV,5NWW,5NWX,5NWY,5NWZ,5NX0,5NX1,5NX2,5NX3,5NX4,5NX5,5NX6,5NX7,5NX8,5NX9,5NXA,5NXB,5NXC,5NXD,5NXE,5NXF,5NXG,5NXH,5NXI,5NXJ,5NXK,5NXL,5NXM,5NXN,5NXO,5NXP,5NXQ,5NXR,5NXS,5NXT,5NXU,5NXV,5NXW,5NXX,5NXY,5NXZ,5NY0,5NY1,5NY2,5NY3,5NY5,5NY6,5NY7,5NY8,5NYA,5NYB,5NYC,5NYE,5NYF,5NYG,5NYH,5NYI,5NYJ,5NYK,5NYL,5NYM,5NYN,5NYO,5NYP,5NYQ,5NYR,5NYS,5NYT,5NYU,5NYV,5NYW,5NYX,5NYY,5NYZ,5NZ0,5NZ1,5NZ2,5NZ3,5NZ4,5NZ5,5NZ6,5NZ7,5NZ8,5NZ9,5NZB,5NZC,5NZD,5NZE,5NZF,5NZG,5NZH,5NZI,5NZJ,5NZK,5NZL,5NZM,5NZN,5NZO,5NZP,5NZQ,5NZR,5NZS,5NZT,5NZU,5NZV,5NZW,5NZX,5NZY,5NZZ,5O00,5O01,5O02,5O03,5O04,5O05,5O06,5O07,5O08,5O09,5O0A,5O0B,5O0C,5O0D,5O0E,5O0F,5O0H,5O0I,5O0J,5O0K,5O0L,5O0M,5O0N,5O0O,5O0P,5O0Q,5O0R,5O0S,5O0T,5O0U,5O0V,5O0W,5O0X,5O0Y,5O0Z,5O10,5O11,5O12,5O13,5O14,5O15,5O16,5O17,5O18,5O19,5O1A,5O1B,5O1C,5O1D,5O1E,5O1F,5O1G,5O1H,5O1I,5O1J,5O1K,5O1L,5O1M,5O1N,5O1O,5O1P,5O1Q,5O1R,5O1S,5O1T,5O1U,5O1V,5O1W,5O1X,5O1Y,5O1Z,5O20,5O21,5O22,5O23,5O24,5O25,5O26,5O27,5O28,5O29,5O2A,5O2B,5O2C,5O2D,5O2E,5O2F,5O2G,5O2I,5O2J,5O2K,5O2L,5O2M,5O2N,5O2O,5O2P,5O2Q,5O2R,5O2S,5O2T,5O2U,5O2V,5O2W,5O2X,5O2Y,5O2Z,5O30,5O31,5O32,5O33,5O34,5O35,5O36,5O37,5O38,5O39,5O3A,5O3B,5O3C,5O3D,5O3E,5O3F,5O3G,5O3H,5O3I,5O3J,5O3K,5O3L,5O3M,5O3N,5O3O,5O3P,5O3Q,5O3R,5O3S,5O3T,5O3U,5O3V,5O3W,5O3X,5O3Y,5O3Z,5O40,5O41,5O42,5O43,5O44,5O45,5O46,5O47,5O48,5O49,5O4A,5O4C,5O4D,5O4E,5O4F,5O4G,5O4H,5O4I,5O4J,5O4K,5O4L,5O4M,5O4N,5O4O,5O4P,5O4Q,5O4S,5O4T,5O4U,5O4V,5O4W,5O4X,5O4Y,5O4Z,5O50,5O51,5O52,5O54,5O55,5O56,5O57,5O58,5O59,5O5A,5O5B,5O5C,5O5D,5O5E,5O5F,5O5G,5O5H,5O5I,5O5J,5O5K,5O5L,5O5M,5O5O,5O5P,5O5Q,5O5R,5O5S,5O5T,5O5U,5O5W,5O5X,5O5Y,5O5Z,5O60,5O61,5O62,5O63,5O64,5O65,5O66,5O67,5O68,5O69,5O6A,5O6B,5O6C,5O6D,5O6E,5O6F,5O6G,5O6H,5O6I,5O6J,5O6K,5O6M,5O6N,5O6O,5O6P,5O6Q,5O6R,5O6S,5O6T,5O6U,5O6V,5O6X,5O6Y,5O6Z,5O70,5O71,5O72,5O74,5O75,5O76,5O77,5O78,5O79,5O7A,5O7B,5O7C,5O7D,5O7E,5O7F,5O7G,5O7H,5O7I,5O7J,5O7K,5O7L,5O7M,5O7N,5O7O,5O7P,5O7Q,5O7R,5O7S,5O7T,5O7U,5O7V,5O7W,5O7X,5O7Y,5O7Z,5O80,5O81,5O82,5O83,5O84,5O85,5O86,5O87,5O89,5O8A,5O8B,5O8C,5O8D,5O8E,5O8F,5O8H,5O8I,5O8K,5O8L,5O8M,5O8N,5O8O,5O8P,5O8Q,5O8R,5O8T,5O8U,5O8V,5O8W,5O8X,5O8Y,5O8Z,5O90,5O91,5O94,5O95,5O96,5O97,5O98,5O99,5O9A,5O9B,5O9C,5O9D,5O9E,5O9F,5O9G,5O9H,5O9I,5O9J,5O9K,5O9L,5O9M,5O9O,5O9P,5O9Q,5O9R,5O9S,5O9T,5O9U,5O9V,5O9W,5O9X,5O9Y,5O9Z,5OA0,5OA1,5OA2,5OA3,5OA4,5OA5,5OA6,5OA7,5OA8,5OA9,5OAB,5OAC,5OAD,5OAE,5OAF,5OAH,5OAI,5OAJ,5OAK,5OAL,5OAM,5OAN,5OAO,5OAP,5OAQ,5OAR,5OAS,5OAT,5OAU,5OAV,5OAW,5OAX,5OAY,5OAZ,5OB0,5OB1,5OB2,5OB3,5OB4,5OB5,5OB6,5OB7,5OB8,5OB9,5OBA,5OBB,5OBC,5OBD,5OBE,5OBF,5OBG,5OBH,5OBI,5OBJ,5OBK,5OBM,5OBN,5OBO,5OBP,5OBR,5OBT,5OBU,5OBV,5OBW,5OBX,5OBY,5OBZ,5OC0,5OC1,5OC2,5OC3,5OC4,5OC5,5OC6,5OC7,5OC8,5OC9,5OCA,5OCB,5OCC,5OCD,5OCE,5OCF,5OCG,5OCH,5OCI,5OCJ,5OCK,5OCL,5OCM,5OCN,5OCO,5OCP,5OCQ,5OCR,5OCS,5OCT,5OCU,5OCV,5OCW,5OCX,5OCY,5OCZ,5OD0,5OD1,5OD2,5OD3,5OD4,5OD5,5OD6,5OD7,5OD8,5OD9,5ODB,5ODC,5ODD,5ODE,5ODF,5ODG,5ODH,5ODI,5ODJ,5ODK,5ODL,5ODM,5ODN,5ODO,5ODP,5ODQ,5ODR,5ODS,5ODT,5ODU,5ODV,5ODW,5ODX,5ODY,5ODZ,5OE0,5OE1,5OE2,5OE3,5OE4,5OE5,5OE6,5OE7,5OE8,5OE9,5OEA,5OEB,5OEC,5OED,5OEE,5OEF,5OEG,5OEH,5OEI,5OEJ,5OEK,5OEL,5OEM,5OEN,5OEO,5OEP,5OEQ,5OER,5OES,5OET,5OEU,5OEV,5OEW,5OEX,5OEY,5OEZ,5OF0,5OF1,5OF2,5OF3,5OF4,5OF5,5OF6,5OF7,5OF8,5OF9,5OFA,5OFB,5OFC,5OFD,5OFE,5OFF,5OFG,5OFH,5OFI,5OFJ,5OFK,5OFL,5OFM,5OFN,5OFO,5OFP,5OFQ,5OFR,5OFS,5OFT,5OFU,5OFV,5OFW,5OFX,5OFY,5OFZ,5OG0,5OG1,5OG2,5OG3,5OG4,5OG5,5OG6,5OG7,5OG9,5OGA,5OGB,5OGC,5OGE,5OGF,5OGG,5OGH,5OGI,5OGJ,5OGK,5OGL,5OGN,5OGO,5OGP,5OGQ,5OGR,5OGS,5OGT,5OGU,5OGW,5OGX,5OGZ,5OH0,5OH1,5OH2,5OH3,5OH4,5OH5,5OH6,5OH7,5OH8,5OH9,5OHA,5OHB,5OHC,5OHD,5OHE,5OHF,5OHG,5OHH,5OHI,5OHJ,5OHK,5OHL,5OHM,5OHN,5OHO,5OHP,5OHQ,5OHS,5OHT,5OHU,5OHV,5OHX,5OHY,5OHZ,5OI0,5OI1,5OI2,5OI3,5OI5,5OI7,5OI8,5OI9,5OIA,5OIC,5OID,5OIE,5OIF,5OIK,5OIL,5OIM,5OIN,5OIO,5OIP,5OIQ,5OIR,5OIS,5OIT,5OIU,5OIV,5OIW,5OIX,5OIY,5OIZ,5OJ0,5OJ1,5OJ2,5OJ3,5OJ4,5OJ5,5OJ6,5OJ7,5OJ8,5OJ9,5OJA,5OJB,5OJC,5OJE,5OJF,5OJG,5OJH,5OJI,5OJJ,5OJK,5OJL,5OJM,5OJN,5OJO,5OJP,5OJQ,5OJR,5OJS,5OJT,5OJU,5OJV,5OJW,5OJX,5OJY,5OJZ,5OK0,5OK1,5OK2,5OK3,5OK4,5OK6,5OK7,5OK8,5OK9,5OKA,5OKB,5OKC,5OKD,5OKE,5OKF,5OKG,5OKH,5OKI,5OKJ,5OKK,5OKL,5OKM,5OKN,5OKO,5OKP,5OKQ,5OKR,5OKS,5OKT,5OKU,5OKZ,5OL0,5OL1,5OL2,5OL3,5OL4,5OL5,5OL6,5OL7,5OL8,5OL9,5OLA,5OLB,5OLC,5OLD,5OLE,5OLF,5OLG,5OLH,5OLJ,5OLK,5OLL,5OLM,5OLN,5OLO,5OLP,5OLQ,5OLR,5OLS,5OLT,5OLU,5OLV,5OLW,5OLX,5OLY,5OLZ,5OM0,5OM1,5OM2,5OM3,5OM4,5OM5,5OM6,5OM7,5OM8,5OM9,5OMA,5OMB,5OMC,5OMD,5OME,5OMF,5OMG,5OMH,5OMI,5OMJ,5OMK,5OML,5OMM,5OMN,5OMO,5OMP,5OMQ,5OMR,5OMS,5OMT,5OMU,5OMV,5OMW,5OMX,5OMY,5OMZ,5ON0,5ON1,5ON2,5ON3,5ON4,5ON5,5ON6,5ON7,5ON8,5ON9,5ONA,5ONB,5ONC,5OND,5ONE,5ONF,5ONG,5ONH,5ONI,5ONJ,5ONK,5ONL,5ONM,5ONN,5ONO,5ONP,5ONQ,5ONR,5ONS,5ONT,5ONU,5ONV,5ONW,5ONX,5ONY,5ONZ,5OO0,5OO1,5OO2,5OO3,5OO4,5OO5,5OO6,5OO7,5OO8,5OO9,5OOA,5OOB,5OOC,5OOD,5OOE,5OOF,5OOG,5OOH,5OOI,5OOK,5OOL,5OOM,5OON,5OOO,5OOP,5OOQ,5OOR,5OOS,5OOT,5OOU,5OOV,5OOW,5OOY,5OOZ,5OP0,5OP1,5OP2,5OP3,5OP4,5OP5,5OP6,5OP7,5OP8,5OP9,5OPA,5OPB,5OPC,5OPD,5OPE,5OPF,5OPG,5OPH,5OPI,5OPJ,5OPK,5OPL,5OPM,5OPN,5OPO,5OPP,5OPQ,5OPR,5OPS,5OPT,5OPU,5OPV,5OPW,5OPX,5OPY,5OPZ,5OQ0,5OQ1,5OQ2,5OQ3,5OQ4,5OQ5,5OQ6,5OQ7,5OQ8,5OQ9,5OQA,5OQD,5OQE,5OQF,5OQG,5OQH,5OQI,5OQJ,5OQK,5OQL,5OQM,5OQN,5OQO,5OQP,5OQQ,5OQR,5OQS,5OQT,5OQU,5OQV,5OQW,5OQZ,5OR0,5OR1,5OR2,5OR3,5OR4,5OR5,5OR6,5OR7,5OR8,5OR9,5ORB,5ORE,5ORF,5ORG,5ORH,5ORI,5ORJ,5ORK,5ORL,5ORM,5ORN,5ORO,5ORP,5ORQ,5ORR,5ORS,5ORT,5ORV,5ORW,5ORX,5ORY,5ORZ,5OS0,5OS1,5OS2,5OS3,5OS4,5OS5,5OS6,5OS7,5OS8,5OS9,5OSA,5OSB,5OSC,5OSD,5OSE,5OSF,5OSG,5OSH,5OSI,5OSJ,5OSK,5OSL,5OSM,5OSN,5OSP,5OSQ,5OSR,5OSS,5OST,5OSU,5OSW,5OSX,5OSY,5OSZ,5OT0,5OT1,5OT2,5OT3,5OT4,5OT5,5OT6,5OT7,5OT8,5OT9,5OTA,5OTB,5OTC,5OTD,5OTE,5OTF,5OTG,5OTH,5OTI,5OTJ,5OTL,5OTM,5OTN,5OTO,5OTP,5OTQ,5OTR,5OTS,5OTT,5OTU,5OTV,5OTW,5OTX,5OTY,5OTZ,5OU0,5OU1,5OU2,5OU3,5OU5,5OU7,5OU8,5OU9,5OUA,5OUC,5OUE,5OUF,5OUG,5OUH,5OUI,5OUJ,5OUK,5OUL,5OUM,5OUN,5OUO,5OUP,5OUQ,5OUR,5OUS,5OUT,5OUU,5OUW,5OUZ,5OV2,5OV3,5OV4,5OV5,5OV6,5OV7,5OV8,5OV9,5OVA,5OVB,5OVC,5OVD,5OVE,5OVF,5OVG,5OVH,5OVI,5OVJ,5OVK,5OVL,5OVM,5OVN,5OVO,5OVP,5OVQ,5OVR,5OVS,5OVT,5OVU,5OVV,5OVW,5OVX,5OVY,5OVZ,5OW0,5OW1,5OW2,5OW3,5OW4,5OW5,5OW6,5OW7,5OW8,5OW9,5OWA,5OWB,5OWC,5OWD,5OWE,5OWF,5OWG,5OWH,5OWI,5OWJ,5OWK,5OWL,5OWM,5OWN,5OWO,5OWP,5OWQ,5OWR,5OWS,5OWT,5OWU,5OWV,5OWW,5OWX,5OWY,5OWZ,5OX0,5OX1,5OX2,5OX3,5OX4,5OX5,5OX6,5OX7,5OX8,5OX9,5OXA,5OXB,5OXC,5OXD,5OXE,5OXF,5OXG,5OXH,5OXI,5OXJ,5OXK,5OXL,5OXM,5OXN,5OXO,5OXP,5OXQ,5OXR,5OXS,5OXT,5OXU,5OXV,5OXW,5OXX,5OXZ,5OY0,5OY1,5OY2,5OY3,5OY4,5OY5,5OY6,5OY7,5OY9,5OYA,5OYB,5OYC,5OYD,5OYE,5OYF,5OYG,5OYH,5OYI,5OYJ,5OYK,5OYL,5OYM,5OYN,5OYO,5OYP,5OYQ,5OYR,5OYS,5OYT,5OYU,5OYV,5OYW,5OYX,5OYY,5OYZ,5OZ0,5OZ1,5OZ2,5OZ3,5OZ4,5OZ5,5OZ6,5OZ7,5OZ8,5OZ9,5OZA,5OZB,5OZC,5OZD,5OZE,5OZF,5OZG,5OZH,5OZI,5OZJ,5OZK,5OZL,5OZM,5OZN,5OZO,5OZP,5OZQ,5OZR,5OZS,5OZT,5OZU,5OZV,5OZW,5OZX,5OZY,5OZZ,5P00,5P01,5P02,5P03,5P04,5P05,5P06,5P07,5P08,5P09,5P0A,5P0B,5P0C,5P0D,5P0E,5P0F,5P0G,5P0H,5P0I,5P0J,5P0K,5P0L,5P0M,5P0N,5P0O,5P0P,5P0Q,5P0R,5P0S,5P0T,5P0U,5P0V,5P0W,5P0X,5P0Y,5P0Z,5P10,5P11,5P12,5P13,5P14,5P15,5P16,5P17,5P18,5P19,5P1A,5P1B,5P1C,5P1D,5P1E,5P1F,5P1G,5P1H,5P1I,5P1J,5P1K,5P1L,5P1M,5P1N,5P1O,5P1P,5P1Q,5P1R,5P1S,5P1T,5P1U,5P1V,5P1W,5P1X,5P1Y,5P1Z,5P20,5P21,5P22,5P23,5P24,5P25,5P26,5P27,5P28,5P29,5P2A,5P2B,5P2C,5P2D,5P2E,5P2F,5P2G,5P2H,5P2I,5P2J,5P2K,5P2L,5P2M,5P2N,5P2O,5P2P,5P2Q,5P2R,5P2S,5P2T,5P2U,5P2V,5P2W,5P2X,5P2Y,5P2Z,5P30,5P31,5P32,5P33,5P34,5P35,5P36,5P37,5P38,5P39,5P3A,5P3B,5P3C,5P3D,5P3E,5P3F,5P3G,5P3H,5P3I,5P3J,5P3K,5P3L,5P3M,5P3N,5P3O,5P3P,5P3Q,5P3R,5P3S,5P3T,5P3U,5P3V,5P3W,5P3X,5P3Y,5P3Z,5P40,5P41,5P42,5P43,5P44,5P45,5P46,5P47,5P48,5P49,5P4A,5P4B,5P4C,5P4D,5P4E,5P4F,5P4G,5P4H,5P4I,5P4J,5P4K,5P4L,5P4M,5P4N,5P4O,5P4P,5P4Q,5P4R,5P4S,5P4T,5P4U,5P4V,5P4W,5P4X,5P4Y,5P4Z,5P50,5P51,5P52,5P53,5P54,5P55,5P56,5P57,5P58,5P59,5P5A,5P5B,5P5C,5P5D,5P5E,5P5F,5P5G,5P5H,5P5I,5P5J,5P5K,5P5L,5P5M,5P5N,5P5O,5P5P,5P5Q,5P5R,5P5S,5P5T,5P5U,5P5V,5P5W,5P5X,5P5Y,5P5Z,5P60,5P61,5P62,5P63,5P64,5P65,5P66,5P67,5P68,5P69,5P6A,5P6B,5P6C,5P6D,5P6E,5P6F,5P6G,5P6H,5P6I,5P6J,5P6K,5P6L,5P6M,5P6N,5P6O,5P6P,5P6Q,5P6R,5P6S,5P6T,5P6U,5P6V,5P6W,5P6X,5P6Y,5P6Z,5P70,5P71,5P72,5P73,5P74,5P75,5P76,5P77,5P78,5P79,5P7A,5P7B,5P7C,5P7D,5P7E,5P7F,5P7G,5P7H,5P7I,5P7J,5P7K,5P7L,5P7M,5P7N,5P7O,5P7P,5P7Q,5P7R,5P7S,5P7T,5P7U,5P7V,5P7W,5P7X,5P7Y,5P7Z,5P80,5P81,5P82,5P83,5P84,5P85,5P86,5P87,5P88,5P89,5P8A,5P8B,5P8C,5P8D,5P8E,5P8F,5P8G,5P8H,5P8I,5P8J,5P8K,5P8L,5P8M,5P8N,5P8O,5P8P,5P8Q,5P8R,5P8S,5P8T,5P8U,5P8V,5P8W,5P8X,5P8Y,5P8Z,5P90,5P91,5P92,5P93,5P94,5P95,5P96,5P97,5P98,5P99,5P9A,5P9B,5P9C,5P9D,5P9E,5P9F,5P9G,5P9H,5P9I,5P9J,5P9K,5P9L,5P9M,5P9N,5P9O,5P9P,5P9Q,5P9R,5P9S,5P9T,5P9U,5P9V,5P9W,5P9X,5P9Y,5P9Z,5PA0,5PA1,5PA2,5PA3,5PA4,5PA5,5PA6,5PA7,5PA8,5PA9,5PAA,5PAB,5PAC,5PAD,5PAE,5PAF,5PAG,5PAH,5PAI,5PAJ,5PAK,5PAL,5PAM,5PAN,5PAO,5PAQ,5PAR,5PAS,5PAT,5PAU,5PAV,5PAW,5PAX,5PAY,5PAZ,5PB0,5PB1,5PB2,5PB3,5PB4,5PB5,5PB6,5PB7,5PB8,5PB9,5PBA,5PBB,5PBC,5PBD,5PBE,5PBF,5PBG,5PBH,5PBI,5PBJ,5PBK,5PBL,5PBM,5PBN,5PBO,5PBP,5PBQ,5PBR,5PBS,5PBT,5PBU,5PBV,5PBW,5PBX,5PBY,5PBZ,5PC0,5PC1,5PC2,5PC3,5PC4,5PC5,5PC6,5PC7,5PC8,5PC9,5PCA,5PCB,5PCC,5PCD,5PCE,5PCF,5PCG,5PCH,5PCI,5PCJ,5PCK,5PCL,5PCM,5PCN,5PCO,5PCP,5PCQ,5PCR,5PCS,5PCT,5PCU,5PCV,5PCW,5PCX,5PCY,5PCZ,5PD0,5PD1,5PD2,5PD3,5PD4,5PD5,5PD6,5PD7,5PD8,5PD9,5PDA,5PDB,5PDC,5PDD,5PDE,5PDF,5PDG,5PDH,5PDI,5PDJ,5PDK,5PDL,5PDM,5PDN,5PDO,5PDP,5PDQ,5PDR,5PDS,5PDT,5PDU,5PDV,5PDW,5PDX,5PDY,5PDZ,5PE0,5PE1,5PE2,5PE3,5PE4,5PE5,5PE6,5PE7,5PE8,5PE9,5PEA,5PEB,5PEC,5PED,5PEE,5PEF,5PEG,5PEH,5PEI,5PEJ,5PEK,5PEL,5PEM,5PEN,5PEO,5PEP,5PEQ,5PER,5PES,5PET,5PEU,5PEV,5PEW,5PEX,5PEY,5PEZ,5PF0,5PF1,5PF2,5PF3,5PF4,5PF5,5PF6,5PF7,5PF8,5PF9,5PFA,5PFB,5PFC,5PFD,5PFE,5PFF,5PFG,5PFH,5PFI,5PFJ,5PFL,5PFM,5PFN,5PFO,5PFP,5PFQ,5PFR,5PFS,5PFT,5PFU,5PFV,5PFW,5PFX,5PFY,5PFZ,5PG0,5PG1,5PG2,5PG3,5PG4,5PG5,5PG6,5PG7,5PG8,5PG9,5PGA,5PGB,5PGC,5PGD,5PGE,5PGF,5PGG,5PGH,5PGI,5PGJ,5PGK,5PGL,5PGM,5PGN,5PGO,5PGP,5PGQ,5PGR,5PGS,5PGT,5PGU,5PGV,5PGW,5PGX,5PGY,5PGZ,5PH0,5PH1,5PH2,5PH3,5PH4,5PH5,5PH6,5PH7,5PH8,5PH9,5PHA,5PHB,5PHC,5PHD,5PHE,5PHF,5PHG,5PHH,5PHI,5PHJ,5PHK,5PHL,5PHM,5PHN,5PHO,5PHP,5PHQ,5PHR,5PHS,5PHT,5PHU,5PHV,5PHW,5PHX,5PHY,5PHZ,5PI0,5PI1,5PI2,5PI3,5PI4,5PI5,5PI6,5PI7,5PI8,5PI9,5PIA,5PIB,5PIC,5PID,5PIE,5PIF,5PIG,5PIH,5PII,5PIJ,5PIK,5PIL,5PIM,5PIN,5PIO,5PIP,5PIQ,5PIR,5PIS,5PIT,5PIU,5PIV,5PIW,5PIX,5PIY,5PIZ,5PJ0,5PJ1,5PJ2,5PJ3,5PJ4,5PJ5,5PJ6,5PJ7,5PJ8,5PJ9,5PJA,5PJB,5PJC,5PJD,5PJE,5PJF,5PJG,5PJH,5PJI,5PJJ,5PJK,5PJL,5PJM,5PJN,5PJO,5PJP,5PJQ,5PJR,5PJS,5PJT,5PJU,5PJV,5PJW,5PJX,5PJY,5PJZ,5PK0,5PK1,5PK2,5PK3,5PK4,5PK5,5PK6,5PK7,5PK8,5PK9,5PKA,5PKB,5PKC,5PKD,5PKE,5PKF,5PKG,5PKH,5PKI,5PKJ,5PKK,5PKL,5PKM,5PKN,5PKO,5PKP,5PKQ,5PKR,5PKS,5PKT,5PKU,5PKV,5PKW,5PKX,5PKY,5PKZ,5PL0,5PL1,5PL2,5PL3,5PL4,5PL5,5PL6,5PL7,5PL8,5PL9,5PLA,5PLB,5PLC,5PLD,5PLE,5PLF,5PLG,5PLH,5PLI,5PLJ,5PLK,5PLL,5PLM,5PLN,5PLO,5PLP,5PLQ,5PLR,5PLS,5PLT,5PLU,5PLV,5PLW,5PLX,5PLY,5PLZ,5PM0,5PM1,5PM2,5PM3,5PM4,5PM5,5PM6,5PM7,5PM8,5PM9,5PMA,5PMB,5PMC,5PMD,5PME,5PMF,5PMG,5PMH,5PMI,5PMJ,5PMK,5PML,5PMM,5PMN,5PMO,5PMP,5PMQ,5PMR,5PMS,5PMT,5PMU,5PMV,5PMW,5PMX,5PMY,5PMZ,5PN0,5PN1,5PN2,5PN3,5PN4,5PN5,5PN6,5PN7,5PN8,5PN9,5PNA,5PNB,5PNC,5PND,5PNE,5PNF,5PNG,5PNH,5PNI,5PNJ,5PNK,5PNL,5PNM,5PNN,5PNO,5PNP,5PNQ,5PNR,5PNS,5PNT,5PNU,5PNV,5PNW,5PNX,5PNY,5PNZ,5PO0,5PO1,5PO2,5PO3,5PO4,5PO5,5PO6,5PO7,5PO8,5PO9,5POA,5POB,5POC,5POD,5POE,5POF,5POG,5POH,5POI,5POJ,5POK,5POL,5POM,5PON,5POO,5POP,5POQ,5POR,5POS,5POT,5POU,5POV,5POW,5POX,5POY,5POZ,5PP0,5PP1,5PP2,5PP3,5PP4,5PP5,5PP6,5PP7,5PP8,5PP9,5PPA,5PPB,5PPC,5PPD,5PPE,5PPF,5PPG,5PPH,5PPI,5PPJ,5PPK,5PPL,5PPM,5PPN,5PPO,5PPP,5PPQ,5PPR,5PPS,5PPT,5PPU,5PPV,5PPW,5PPX,5PPY,5PPZ,5PQ0,5PQ1,5PQ2,5PQ3,5PQ4,5PQ5,5PQ6,5PQ7,5PQ8,5PQ9,5PQA,5PQB,5PQC,5PQD,5PQE,5PQF,5PQG,5PQH,5PQI,5PQJ,5PQK,5PQL,5PQM,5PQN,5PQO,5PQP,5PQQ,5PQR,5PQS,5PQT,5PQU,5PQV,5PQW,5PQX,5PQY,5PQZ,5PR0,5PR1,5PR2,5PR4,5PR5,5PR6,5PR7,5PR8,5PR9,5PRA,5PRB,5PRC,5PRD,5PRE,5PRF,5PRG,5PRH,5PRI,5PRJ,5PRK,5PRL,5PRM,5PRN,5PRO,5PRP,5PRQ,5PRR,5PRS,5PRT,5PRU,5PRV,5PRW,5PRX,5PRY,5PRZ,5PS0,5PS1,5PS2,5PS3,5PS4,5PS5,5PS6,5PS7,5PS8,5PS9,5PSA,5PSB,5PSC,5PSD,5PSE,5PSF,5PSG,5PSH,5PSI,5PSJ,5PSK,5PSL,5PSM,5PSN,5PSO,5PSP,5PSQ,5PSR,5PSS,5PST,5PSU,5PSV,5PSW,5PSX,5PSY,5PSZ,5PT0,5PT1,5PT2,5PT3,5PT4,5PT5,5PT6,5PT7,5PT8,5PT9,5PTA,5PTB,5PTC,5PTD,5PTE,5PTF,5PTG,5PTH,5PTI,5PTJ,5PTK,5PTL,5PTM,5PTN,5PTO,5PTP,5PTQ,5PTR,5PTS,5PTT,5PTU,5PTV,5PTW,5PTX,5PTY,5PTZ,5PU0,5PU1,5PU2,5PU3,5PU4,5PU5,5PU6,5PU7,5PU8,5PU9,5PUA,5PUB,5PUC,5PUD,5PUE,5PUF,5PUG,5PUH,5PUI,5PUJ,5PUK,5PUL,5PUM,5PUN,5PUO,5PUP,5PUQ,5PUR,5PUS,5PUT,5PUU,5PUV,5PUW,5PUX,5PUY,5PUZ,5PV0,5PV1,5PV2,5PV3,5PV4,5PV5,5PV6,5PV7,5PV8,5PV9,5PVA,5PVB,5PVC,5PVD,5PVE,5PVF,5PVG,5PVH,5PVI,5PVJ,5PVK,5PVL,5PVM,5PVN,5PVO,5PVP,5PVQ,5PVR,5PVS,5PVT,5PVU,5PVV,5PVW,5PVX,5PVY,5PVZ,5PW0,5PW1,5PW2,5PW3,5PW4,5PW5,5PW6,5PW7,5PW8,5PW9,5PWA,5PWB,5PWC,5PWD,5PWE,5PWF,5PWG,5PWH,5PWI,5PWJ,5PWK,5PWL,5PWM,5PWN,5PWO,5PWP,5PWQ,5PWR,5PWS,5PWT,5PWU,5PWV,5PWW,5PWX,5PWY,5PWZ,5PX0,5PX1,5PX2,5PX3,5PX4,5PX5,5PX6,5PX7,5PX8,5PX9,5PXA,5PXB,5PXC,5PXD,5PXE,5PXF,5PXG,5PXH,5PXI,5PXJ,5PXK,5PXL,5PXM,5PXN,5PXO,5PXP,5PXQ,5PXR,5PXS,5PXT,5PXU,5PXV,5PXW,5PXX,5PXY,5PXZ,5PY0,5PY1,5PY2,5PY3,5PY4,5PY5,5PY6,5PY7,5PY8,5PY9,5PYA,5PYB,5PYC,5PYD,5PYE,5PYF,5PYG,5PYH,5PYI,5PYJ,5PYK,5PYL,5PYM,5PYN,5PYO,5PYP,5PYQ,5PYR,5PYS,5PYT,5PYU,5PYV,5PYW,5PYX,5PYY,5PYZ,5PZ0,5PZ1,5PZ2,5PZ3,5PZ4,5PZ5,5PZ6,5PZ7,5PZ8,5PZ9,5PZA,5PZB,5PZC,5PZD,5PZE,5PZF,5PZG,5PZH,5PZI,5PZJ,5PZK,5PZL,5PZM,5PZN,5PZO,5PZP,5PZQ,5PZR,5PZS,5PZT,5PZU,5PZV,5PZW,5PZX,5PZY,5PZZ,5Q00,5Q01,5Q02,5Q03,5Q04,5Q05,5Q06,5Q07,5Q08,5Q09,5Q0A,5Q0B,5Q0C,5Q0D,5Q0E,5Q0F,5Q0G,5Q0H,5Q0I,5Q0J,5Q0K,5Q0L,5Q0M,5Q0N,5Q0O,5Q0P,5Q0Q,5Q0R,5Q0S,5Q0T,5Q0U,5Q0V,5Q0W,5Q0X,5Q0Y,5Q0Z,5Q10,5Q11,5Q12,5Q13,5Q14,5Q15,5Q16,5Q17,5Q18,5Q19,5Q1A,5Q1B,5Q1C,5Q1D,5Q1E,5Q1F,5Q1G,5Q1H,5Q1I,5Q1J,5Q1K,5Q1L,5Q1M,5Q1N,5Q1O,5Q1P,5Q1Q,5Q1R,5Q1S,5Q1T,5Q1U,5Q1V,5Q1W,5Q1X,5Q1Y,5Q1Z,5Q20,5Q22,5Q23,5Q24,5Q25,5Q26,5Q27,5Q28,5Q29,5Q2A,5Q2B,5Q2C,5Q2D,5Q2E,5Q2F,5Q2G,5Q2H,5Q2I,5Q2J,5Q2K,5Q2L,5Q2M,5Q2N,5Q2O,5Q2P,5Q2Q,5Q2R,5Q2S,5Q2T,5Q2U,5Q2V,5Q2W,5Q2X,5Q2Y,5Q2Z,5Q30,5Q31,5Q32,5Q33,5Q34,5Q35,5Q36,5Q37,5Q38,5Q39,5Q3A,5Q3B,5Q3C,5Q3D,5Q3E,5Q3F,5Q3G,5Q3H,5Q3I,5Q3J,5Q3K,5Q3L,5Q3M,5Q3N,5Q3O,5Q3P,5Q3Q,5Q3R,5Q3S,5Q3T,5Q3U,5Q3V,5Q3W,5Q3X,5Q3Y,5Q3Z,5Q40,5Q41,5Q42,5Q43,5Q44,5Q45,5Q46,5Q47,5Q48,5Q49,5Q4A,5Q4B,5Q4C,5Q4D,5Q4E,5Q4F,5Q4G,5Q4H,5Q4I,5Q4J,5Q4K,5Q4L,5Q4M,5Q4N,5Q4O,5Q4P,5Q4Q,5Q4R,5Q4S,5Q4T,5Q4U,5Q4V,5Q4W,5Q4X,5Q4Y,5Q4Z,5Q50,5Q51,5Q52,5Q53,5Q54,5Q55,5Q56,5Q57,5Q58,5Q59,5Q5A,5Q5B,5Q5C,5Q5D,5Q5E,5Q5F,5Q5G,5Q5H,5Q5I,5Q5J,5Q5K,5Q5L,5Q5M,5Q5N,5Q5O,5Q5P,5Q5Q,5Q5R,5Q5S,5Q5T,5Q5U,5Q5V,5Q5W,5Q5X,5Q5Y,5Q5Z,5Q60,5Q61,5Q62,5Q63,5Q64,5Q65,5Q66,5Q67,5Q68,5Q69,5Q6A,5Q6B,5Q6C,5Q6D,5Q6E,5Q6F,5Q6G,5Q6H,5Q6I,5Q6J,5Q6K,5Q6L,5Q6M,5Q6N,5Q6O,5Q6P,5Q6Q,5Q6R,5Q6S,5Q6T,5Q6U,5Q6V,5Q6W,5Q6X,5Q6Y,5Q6Z,5Q70,5Q71,5Q72,5Q73,5Q74,5Q75,5Q76,5Q77,5Q78,5Q79,5Q7A,5Q7B,5Q7C,5Q7D,5Q7E,5Q7F,5Q7G,5Q7H,5Q7I,5Q7J,5Q7K,5Q7L,5Q7M,5Q7N,5Q7O,5Q7P,5Q7Q,5Q7R,5Q7S,5Q7T,5Q7U,5Q7V,5Q7W,5Q7X,5Q7Y,5Q7Z,5Q80,5Q81,5Q82,5Q83,5Q84,5Q85,5Q86,5Q87,5Q88,5Q89,5Q8A,5Q8B,5Q8C,5Q8D,5Q8E,5Q8F,5Q8G,5Q8H,5Q8I,5Q8J,5Q8K,5Q8L,5Q8M,5Q8N,5Q8O,5Q8P,5Q8Q,5Q8R,5Q8S,5Q8T,5Q8U,5Q8V,5Q8W,5Q8X,5Q8Y,5Q8Z,5Q90,5Q91,5Q92,5Q93,5Q94,5Q95,5Q96,5Q97,5Q98,5Q99,5Q9A,5Q9B,5Q9C,5Q9D,5Q9E,5Q9F,5Q9G,5Q9H,5Q9I,5Q9J,5Q9K,5Q9L,5Q9M,5Q9N,5Q9O,5Q9P,5Q9Q,5Q9R,5Q9S,5Q9T,5Q9U,5Q9V,5Q9W,5Q9X,5Q9Y,5Q9Z,5QA0,5QA1,5QA2,5QA4,5QA5,5QA6,5QA7,5QA8,5QA9,5QAA,5QAB,5QAC,5QAD,5QAE,5QAF,5QAG,5QAH,5QAI,5QAJ,5QAK,5QAL,5QAM,5QAN,5QAO,5QAP,5QAQ,5QAR,5QAS,5QAT,5QAU,5QAV,5QAW,5QAX,5QAY,5QAZ,5QB0,5QB1,5QB2,5QB3,5QB4,5QB5,5QB6,5QB7,5QB8,5QB9,5QBA,5QBB,5QBC,5QBD,5QBE,5QBF,5QBG,5QBH,5QBI,5QBJ,5QBK,5QBL,5QBM,5QBN,5QBO,5QBP,5QBQ,5QBR,5QBS,5QBT,5QBU,5QBV,5QBW,5QBX,5QBY,5QBZ,5QC0,5QC1,5QC2,5QC3,5QC4,5QC5,5QC6,5QC7,5QC8,5QC9,5QCA,5QCB,5QCC,5QCD,5QCE,5QCF,5QCG,5QCH,5QCI,5QCJ,5QCK,5QCL,5QCM,5QCN,5QCO,5QCP,5QCQ,5QCR,5QCS,5QCT,5QCU,5QCV,5QCW,5QCX,5QCY,5QCZ,5QD0,5QD1,5QD2,5QD3,5QD4,5QD5,5QD6,5QD7,5QD8,5QD9,5QDA,5QDB,5QDC,5QDD,5QDE,5QDF,5QDG,5QDH,5QDI,5QDJ,5QDK,5QDL,5QDM,5QDN,5QDO,5QDP,5QDQ,5QDR,5QDS,5QDT,5QDU,5QDV,5QDW,5QDX,5QDY,5QDZ,5QE0,5QE1,5QE2,5QE3,5QE4,5QE5,5QE6,5QE7,5QE8,5QE9,5QEA,5QEB,5QEC,5QED,5QEE,5QEF,5QEG,5QEH,5QEI,5QEJ,5QEK,5QEL,5QEM,5QEN,5QEO,5QEP,5QEQ,5QER,5QES,5QET,5QEU,5QEV,5QEW,5QEX,5QEY,5QEZ,5QF0,5QF1,5QF2,5QF3,5QF4,5QF5,5QF6,5QF7,5QF8,5QF9,5QFA,5QFB,5QFC,5QFD,5QFE,5QFF,5QFG,5QFH,5QFI,5QFJ,5QFK,5QFL,5QFM,5QFN,5QFO,5QFP,5QFQ,5QFR,5QFS,5QFT,5QFU,5QFV,5QFW,5QFX,5QFY,5QFZ,5QG0,5QG1,5QG2,5QG3,5QG4,5QG5,5QG6,5QG7,5QG8,5QG9,5QGA,5QGB,5QGC,5QGD,5QGE,5QGF,5QGG,5QGH,5QGI,5QGJ,5QGK,5QGL,5QGM,5QGN,5QGO,5QGP,5QGQ,5QGR,5QGS,5QGT,5QGU,5QGV,5QGW,5QGX,5QGY,5QGZ,5QH0,5QH1,5QH2,5QH3,5QH4,5QH5,5QH6,5QH7,5QH8,5QH9,5QHA,5QHB,5QHC,5QHE,5QHF,5QHG,5QHH,5QHI,5QHJ,5QHK,5QHL,5QHM,5QHN,5QHO,5QHP,5QHQ,5QHR,5QHS,5QHT,5QHU,5QHV,5QHW,5QHX,5QHY,5QHZ,5QI0,5QI1,5QI2,5QI3,5QI4,5QI5,5QI6,5QI7,5QI8,5QI9,5QIA,5QIB,5QIC,5QID,5QIE,5QIF,5QIG,5QIH,5QII,5QIJ,5QIK,5QIL,5QIM,5QIN,5QIO,5QIP,5QIQ,5QIR,5QIS,5QIT,5QIU,5QIV,5QIW,5QIX,5QIY,5QIZ,5QJ0,5QJ1,5QJ2,5QJ3,5QJ4,5QJ5,5QJ6,5QJ7,5QJ8,5QJ9,5QJA,5QJB,5QJC,5QJD,5QJE,5QJF,5QJG,5QJH,5QJI,5QJJ,5QJK,5QJL,5QJM,5QJN,5QJO,5QJP,5QJQ,5QJR,5QJS,5QJT,5QJU,5QJV,5QJW,5QJX,5QJY,5QJZ,5QK0,5QK1,5QK2,5QK3,5QK4,5QK5,5QK6,5QK7,5QK8,5QK9,5QKA,5QKB,5QKC,5QKD,5QKE,5QKF,5QKG,5QKH,5QKI,5QKJ,5QKK,5QKL,5QKM,5QKN,5QKO,5QKP,5QKQ,5QKR,5QKS,5QKT,5QKU,5QKV,5QKW,5QKX,5QKY,5QKZ,5QL0,5QL1,5QL2,5QL3,5QL4,5QL5,5QL6,5QL7,5QL8,5QL9,5QLA,5QLB,5QLC,5QLD,5QLE,5QLF,5QLG,5QLH,5QLI,5QLJ,5QLK,5QLL,5QLM,5QLN,5QLO,5QLP,5QLQ,5QLR,5QLS,5QLT,5QLU,5QLV,5QLW,5QLX,5QLY,5QLZ,5QM0,5QM1,5QM2,5QM3,5QM4,5QM5,5QM6,5QM7,5QM8,5QM9,5QMA,5QMB,5QMC,5QMD,5QME,5QMF,5QMG,5QMH,5QMI,5QMJ,5QMK,5QML,5QMM,5QMN,5QMO,5QMP,5QMQ,5QMR,5QMS,5QMT,5QMU,5QMV,5QMW,5QMX,5QMY,5QMZ,5QN0,5QN1,5QN2,5QN3,5QN4,5QN5,5QN6,5QN7,5QN8,5QN9,5QNA,5QNB,5QNC,5QND,5QNE,5QNF,5QNG,5QNH,5QNI,5QNJ,5QNK,5QNL,5QNM,5QNN,5QNO,5QNP,5QNQ,5QNR,5QNS,5QNT,5QNU,5QNV,5QNW,5QNX,5QNY,5QNZ,5QO0,5QO1,5QO2,5QO3,5QO4,5QO5,5QO6,5QO7,5QO8,5QO9,5QOA,5QOB,5QOC,5QOD,5QOE,5QOF,5QOG,5QOH,5QOI,5QOJ,5QOK,5QOL,5QOM,5QON,5QOO,5QOP,5QOQ,5QOR,5QOS,5QOT,5QOU,5QOV,5QOW,5QOX,5QOY,5QOZ,5QP0,5QP1,5QP2,5QP3,5QP4,5QP5,5QP6,5QP7,5QP8,5QP9,5QPA,5QPB,5QPC,5QPD,5QPE,5QPF,5QPG,5QPH,5QPI,5QPJ,5QPK,5QPL,5QPM,5QPN,5QPO,5QPP,5QPQ,5QPR,5QPS,5QPT,5QPU,5QPV,5QPW,5QPX,5QPY,5QPZ,5QQ0,5QQ1,5QQ2,5QQ3,5QQ4,5QQ5,5QQ6,5QQ7,5QQ8,5QQ9,5QQA,5QQB,5QQC,5QQD,5QQE,5QQF,5QQG,5QQH,5QQI,5QQJ,5QQK,5QQL,5QQM,5QQN,5QQO,5QQP,5QQQ,5QQR,5QQS,5QQT,5QQU,5QQV,5QQW,5QQX,5QQY,5QQZ,5QR0,5QR1,5QR2,5QR3,5QR4,5QR5,5QR6,5QR7,5QR8,5QR9,5QRA,5QRB,5QRC,5QRD,5QRE,5QRF,5QRG,5QRH,5QRI,5QRJ,5QRK,5QRL,5QRM,5QRN,5QRO,5QRP,5QRQ,5QRR,5QRS,5QRT,5QRU,5QRV,5QRW,5QRX,5QRY,5QRZ,5QS0,5QS1,5QS2,5QS3,5QS4,5QS5,5QS6,5QS7,5QS8,5QS9,5QSA,5QSB,5QSC,5QSD,5QSE,5QSF,5QSG,5QSH,5QSI,5QSJ,5QSK,5QSL,5QSM,5QSN,5QSO,5QSP,5QSQ,5QSR,5QSS,5QST,5QSU,5QSV,5QSW,5QSX,5QSY,5QSZ,5QT0,5QT1,5QT2,5QT3,5QT4,5QT5,5QT6,5QT7,5QT8,5QT9,5QTA,5QTB,5QTC,5QTD,5QTE,5QTF,5QTG,5QTH,5QTI,5QTJ,5QTK,5QTL,5QTM,5QTN,5QTO,5QTP,5QTQ,5QTR,5QTS,5QTT,5QTU,5QTV,5QTW,5QTX,5QTY,5QTZ,5QU0,5QU1,5QU2,5QU3,5QU4,5QU5,5QU6,5QU7,5QU8,5QU9,5QUA,5QUB,5QUC,5QUD,5QUE,5QUF,5QUG,5QUH,5QUI,5QUJ,5QUK,5QUL,5QUM,5QUN,5QUO,5QUP,5QUQ,5QUR,5QUS,5QUT,5QUU,5QXI,5QXJ,5QXK,5QXL,5QXM,5QXN,5QXO,5QXP,5QXQ,5QXR,5QXS,5QXT,5QXU,5QXV,5QXW,5QXX,5QXY,5QXZ,5QY0,5QY1,5QY2,5QY3,5QY4,5QY5,5QY6,5QY7,5QY8,5QY9,5QYA,5QYB,5QYC,5QYD,5QYE,5QYF,5QYG,5QYH,5QYI,5QYJ,5QYK,5QYL,5QYM,5QYN,5QYO,5QYP,5QYQ,5QYR,5QYS,5QYT,5QYU,5QYV,5QYW,5QYX,5QYY,5QYZ,5QZ0,5QZ1,5QZ2,5QZ3,5QZ4,5QZ5,5QZ6,5QZ7,5QZ8,5QZ9,5QZA,5QZB,5QZC,5QZD,5QZE,5QZF,5QZG,5QZH,5QZI,5QZJ,5QZK,5QZL,5QZM,5QZN,5QZO,5QZP,5QZQ,5QZR,5QZS,5QZT,5QZU,5QZV,5QZW,5QZX,5QZY,5QZZ,5R00,5R01,5R02,5R03,5R04,5R05,5R06,5R07,5R08,5R09,5R0A,5R0B,5R0C,5R0D,5R0E,5R0F,5R0G,5R0H,5R0I,5R0J,5R0K,5R0L,5R0M,5R0N,5R0O,5R0P,5R0Q,5R0R,5R0S,5R0T,5R0U,5R0V,5R0W,5R0X,5R0Y,5R0Z,5R10,5R11,5R12,5R13,5R14,5R15,5R16,5R17,5R18,5R19,5R1A,5R1B,5R1C,5R1D,5R1E,5R1F,5R1G,5R1H,5R1I,5R1J,5R1K,5R1L,5R1M,5R1N,5R1O,5R1P,5R1Q,5R1R,5R1S,5R1T,5R1U,5R1V,5R1W,5R1X,5R1Y,5R1Z,5R20,5R21,5R22,5R23,5R24,5R25,5R26,5R27,5R28,5R29,5R2A,5R2B,5R2C,5R2D,5R2E,5R2F,5R2G,5R2H,5R2I,5R2J,5R2K,5R2L,5R2M,5R2N,5R2O,5R2P,5R2Q,5R2R,5R2S,5R2T,5R2U,5R2V,5R2W,5R2X,5R2Y,5R2Z,5R30,5R31,5R32,5R33,5R34,5R35,5R36,5R37,5R38,5R39,5R3A,5R3B,5R3C,5R3D,5R3E,5R3F,5R3G,5R3H,5R3I,5R3J,5R3K,5R3L,5R3M,5R3N,5R3O,5R3P,5R3Q,5R3R,5R3S,5R3T,5R3U,5R3V,5R3W,5R3X,5R3Y,5R3Z,5R40,5R41,5R42,5R43,5R44,5R45,5R46,5R47,5R48,5R49,5R4A,5R4B,5R4C,5R4D,5R4E,5R4F,5R4G,5R4H,5R4I,5R4J,5R4K,5R4L,5R4M,5R4N,5R4O,5R4P,5R4Q,5R4R,5R4S,5R4T,5R4U,5R4V,5R4W,5R4X,5R4Y,5R4Z,5R50,5R51,5R52,5R53,5R54,5R55,5R56,5R57,5R58,5R59,5R5A,5R5B,5R5C,5R5D,5R5E,5R5F,5R5G,5R5H,5R5I,5R5J,5R5K,5R5L,5R5M,5R5N,5R5O,5R5P,5R5Q,5R5R,5R5S,5R5T,5R5U,5R5V,5R5W,5R5X,5R5Y,5R5Z,5R60,5R61,5R62,5R63,5R64,5R65,5R66,5R67,5R68,5R69,5R7W,5R7X,5R7Y,5R7Z,5R80,5R81,5R82,5R83,5R84,5R85,5R86,5R87,5R88,5R89,5R8A,5R8B,5R8C,5R8D,5R8E,5R8F,5R8G,5R8H,5R8I,5R8J,5R8K,5R8L,5R8M,5R8N,5R8O,5R8P,5R8Q,5R8T,5R8U,5R8V,5R8W,5R8X,5R8Y,5R8Z,5R90,5R91,5R92,5R93,5R94,5R95,5R96,5R97,5R98,5R99,5R9A,5R9B,5R9C,5R9D,5R9E,5R9F,5R9G,5R9H,5R9I,5R9J,5R9K,5R9L,5R9M,5R9N,5R9O,5R9P,5R9Q,5R9R,5R9S,5R9T,5R9U,5R9V,5R9W,5R9X,5R9Y,5R9Z,5RA0,5RA1,5RA2,5RA3,5RA4,5RA5,5RA6,5RA7,5RA8,5RA9,5RAA,5RAB,5RAC,5RAD,5RAE,5RAF,5RAG,5RAH,5RAI,5RAJ,5RAK,5RAL,5RAM,5RAN,5RAO,5RAP,5RAQ,5RAR,5RAS,5RAT,5RAU,5RAV,5RAW,5RAX,5RAY,5RAZ,5RB0,5RB1,5RB2,5RB3,5RB4,5RB5,5RB6,5RB7,5RBO,5RBP,5RBQ,5RBR,5RBS,5RBT,5RBU,5RBV,5RBW,5RBX,5RBY,5RBZ,5RC0,5RC1,5RC2,5RC3,5RC4,5RC5,5RC6,5RC7,5RC8,5RC9,5RCA,5RCB,5RCC,5RCD,5RCE,5RCF,5RCG,5RCH,5RCI,5RCJ,5RCK,5RCL,5RCM,5RCN,5RCO,5RCP,5RCQ,5RCR,5RCS,5RCT,5RCU,5RCV,5RCW,5RCX,5RCY,5RCZ,5RD0,5RD1,5RD2,5RD3,5RD4,5RD5,5RD6,5RD7,5RD8,5RD9,5RDA,5RDB,5RDC,5RDD,5RDE,5RDF,5RDG,5RDH,5RDI,5RDJ,5RDK,5RDL,5RDM,5RDN,5RDO,5RDP,5RDQ,5RDR,5RDS,5RDT,5RDU,5RDV,5RDW,5RDX,5RDY,5RDZ,5RE0,5RE1,5RE2,5RE3,5RE4,5RE5,5RE6,5RE7,5RE8,5RE9,5REA,5REB,5REC,5RED,5REE,5REF,5REG,5REH,5REI,5REJ,5REK,5REL,5REM,5REN,5REO,5REP,5REQ,5RER,5RES,5RET,5REU,5REV,5REW,5REX,5REY,5REZ,5RF0,5RF1,5RF2,5RF3,5RF4,5RF5,5RF6,5RF7,5RF8,5RF9,5RFA,5RFB,5RFC,5RFD,5RFE,5RFF,5RFG,5RFH,5RFI,5RFJ,5RFK,5RFL,5RFM,5RFN,5RFO,5RFP,5RFQ,5RFR,5RFS,5RFT,5RFU,5RFV,5RFW,5RFX,5RFY,5RFZ,5RG0,5RG1,5RG2,5RG3,5RG4,5RG5,5RG6,5RG7,5RG8,5RG9,5RGA,5RGB,5RGC,5RGD,5RGE,5RGF,5RGG,5RGH,5RGI,5RGJ,5RGK,5RGL,5RGM,5RGN,5RGO,5RGP,5RGQ,5RGR,5RGS,5RGT,5RGU,5RGV,5RGW,5RGX,5RGY,5RGZ,5RH0,5RH1,5RH2,5RH3,5RH4,5RH5,5RH6,5RH7,5RH8,5RH9,5RHA,5RHB,5RHC,5RHD,5RHE,5RHF,5RHG,5RHH,5RHI,5RHJ,5RHK,5RHL,5RHM,5RHN,5RHO,5RHP,5RHQ,5RHR,5RHS,5RHT,5RHU,5RHV,5RHW,5RHX,5RHY,5RJI,5RJJ,5RJK,5RJL,5RJM,5RJN,5RJO,5RJP,5RJQ,5RJR,5RJS,5RJT,5RJU,5RJV,5RJW,5RJX,5RJY,5RJZ,5RK0,5RK1,5RK2,5RK3,5RK4,5RK5,5RK6,5RK7,5RK8,5RK9,5RKA,5RKB,5RKC,5RKD,5RKE,5RKF,5RKG,5RKH,5RKI,5RKJ,5RKK,5RKL,5RKM,5RKN,5RKO,5RKP,5RKQ,5RKR,5RKS,5RKT,5RKU,5RKV,5RKW,5RKX,5RKY,5RKZ,5RL0,5RL1,5RL2,5RL3,5RL4,5RL5,5RL6,5RL7,5RL8,5RL9,5RLA,5RLB,5RLC,5RLD,5RLE,5RLF,5RLG,5RLH,5RLI,5RLJ,5RLK,5RLL,5RLM,5RLN,5RLO,5RLP,5RLQ,5RLR,5RLS,5RLT,5RLU,5RLV,5RLW,5RLY,5RLZ,5RM0,5RM1,5RM2,5RM3,5RM4,5RM5,5RM6,5RM7,5RM8,5RM9,5RMA,5RMB,5RMC,5RMD,5RME,5RMF,5RMG,5RMH,5RMI,5RMJ,5RMK,5RML,5RMM,5RNT,5ROB,5ROC,5ROD,5ROE,5ROF,5ROG,5ROH,5ROI,5ROJ,5ROK,5ROL,5ROM,5RON,5ROO,5ROP,5ROQ,5ROR,5ROS,5ROT,5ROU,5ROV,5ROW,5ROX,5ROY,5ROZ,5RP0,5RP1,5RP2,5RP3,5RP4,5RP5,5RP6,5RP7,5RP8,5RP9,5RPA,5RPB,5RPC,5RPD,5RPE,5RPF,5RPG,5RPH,5RPI,5RPJ,5RPK,5RPL,5RPM,5RPN,5RPO,5RPP,5RPQ,5RPR,5RPS,5RPT,5RPU,5RPV,5RPW,5RPX,5RPY,5RPZ,5RS7,5RS8,5RS9,5RSA,5RSB,5RSC,5RSD,5RSE,5RSF,5RSG,5RSH,5RSI,5RSJ,5RSK,5RSL,5RSM,5RSN,5RSO,5RSP,5RSQ,5RSR,5RSS,5RST,5RSU,5RSV,5RSW,5RSX,5RSY,5RSZ,5RT0,5RT1,5RT2,5RT3,5RT4,5RT5,5RT6,5RT7,5RT8,5RT9,5RTA,5RTB,5RTC,5RTD,5RTE,5RTF,5RTG,5RTH,5RTI,5RTJ,5RTK,5RTL,5RTM,5RTN,5RTO,5RTP,5RTQ,5RTR,5RTS,5RTT,5RTU,5RTV,5RTW,5RTX,5RTY,5RTZ,5RU0,5RU1,5RU2,5RU3,5RU4,5RU5,5RU6,5RU7,5RU8,5RU9,5RUA,5RUB,5RUC,5RUD,5RUE,5RUF,5RUG,5RUH,5RUI,5RUJ,5RUK,5RUL,5RUM,5RUN,5RUO,5RUP,5RUQ,5RUR,5RUS,5RUT,5RUU,5RUV,5RUW,5RUX,5RUY,5RUZ,5RV0,5RV1,5RV2,5RV3,5RV4,5RV5,5RV6,5RV7,5RV8,5RV9,5RVA,5RVB,5RVC,5RVD,5RVE,5RVF,5RVG,5RVH,5RVI,5RVJ,5RVK,5RVL,5RVM,5RVN,5RVO,5RVP,5RVQ,5RVR,5RVS,5RVT,5RVU,5RVV,5RVW,5RVX,5RVY,5RVZ,5RW0,5RW1,5RW2,5RW3,5RW4,5RW5,5RW6,5RW7,5RW8,5RW9,5RWA,5RWB,5RWC,5RWD,5RWE,5RWF,5RWG,5RWH,5RWI,5RWJ,5RWK,5RWL,5RWM,5RWN,5RWO,5RWP,5RWQ,5RWR,5RWS,5RWT,5RWU,5RWV,5RWW,5RWX,5RWY,5RWZ,5RX0,5RX1,5RX2,5RX3,5RX4,5RX5,5RX6,5RX7,5RX8,5RX9,5RXA,5RXB,5RXC,5RXD,5RXE,5RXF,5RXG,5RXH,5RXI,5RXJ,5RXK,5RXL,5RXM,5RXN,5RXO,5RXP,5RXQ,5RXR,5RXS,5RXT,5RXU,5RXV,5RXW,5RXX,5RXY,5RXZ,5RY0,5RY1,5RY2,5RY3,5RY4,5RY5,5RY6,5RY7,5RY8,5RY9,5RYA,5RYB,5RYC,5RYD,5RYE,5RYF,5RYG,5RYH,5RYI,5RYJ,5RYK,5RYL,5RYM,5RYN,5RYO,5RYP,5RYQ,5RYR,5RYS,5RYT,5RYU,5RYV,5RYW,5RYX,5RYY,5RYZ,5RZ0,5RZ1,5RZ2,5RZ3,5RZ4,5RZ5,5RZ6,5RZ7,5RZ8,5RZ9,5RZA,5RZB,5RZC,5RZD,5RZE,5RZF,5RZG,5RZH,5RZI,5RZJ,5RZK,5RZL,5RZM,5RZN,5RZO,5RZP,5RZQ,5RZR,5RZS,5RZT,5RZU,5RZV,5RZW,5RZX,5RZY,5RZZ,5S00,5S18,5S1A,5S1C,5S1E,5S1G,5S1I,5S1K,5S1M,5S1O,5S1Q,5S1S,5S1U,5S1W,5S1Y,5S20,5S22,5S24,5S26,5S27,5S28,5S29,5S2A,5S2B,5S2C,5S2D,5S2E,5S2F,5S2G,5S2H,5S2I,5S2J,5S2K,5S2L,5S2M,5S2N,5S2O,5S2P,5S2Q,5S2R,5S2S,5S2T,5S2U,5S2V,5S2W,5S2X,5S2Y,5S2Z,5S30,5S31,5S32,5S33,5S34,5S35,5S36,5S37,5S38,5S39,5S3A,5S3B,5S3C,5S3D,5S3E,5S3F,5S3G,5S3H,5S3I,5S3J,5S3K,5S3L,5S3M,5S3N,5S3O,5S3P,5S3Q,5S3R,5S3S,5S3T,5S3U,5S3V,5S3W,5S3X,5S3Y,5S3Z,5S40,5S41,5S42,5S43,5S44,5S45,5S46,5S47,5S48,5S49,5S4A,5S4B,5S4C,5S4D,5S4E,5S4F,5S4G,5S4H,5S4I,5S4J,5S4K,5S4L,5S4M,5S4N,5S4O,5S4P,5S4Q,5S4R,5S4S,5S4T,5S4U,5S4V,5S4W,5S4X,5S4Y,5S4Z,5S50,5S51,5S52,5S53,5S54,5S55,5S56,5S57,5S58,5S59,5S5A,5S5B,5S5C,5S5D,5S5E,5S5F,5S5G,5S5H,5S5I,5S5J,5S5K,5S5L,5S5M,5S5N,5S5O,5S5P,5S5Q,5S5R,5S5S,5S5T,5S5U,5S5V,5S5W,5S5X,5S5Y,5S5Z,5S60,5S61,5S62,5S63,5S64,5S65,5S66,5S67,5S6X,5S6Y,5S6Z,5S70,5S71,5S72,5S73,5S74,5S75,5S76,5S77,5S78,5S79,5S7A,5S7B,5S7C,5S7D,5S7E,5S7F,5S7G,5S7H,5S7I,5S7J,5S7K,5S7L,5S7M,5S7N,5S7O,5S7P,5S7Q,5S7R,5S7S,5S7T,5S7U,5S7V,5S7W,5S7X,5S7Y,5S7Z,5S80,5S81,5S82,5S83,5S84,5S85,5S86,5S87,5S88,5S89,5S8A,5S8B,5S8C,5S8D,5S8E,5S8F,5S8G,5S8H,5S8I,5S8J,5S8K,5S8L,5S8M,5S8N,5S8O,5S8P,5S8Q,5S8R,5S8S,5S8T,5S8U,5S8V,5S8W,5S8X,5S8Y,5S8Z,5S90,5S91,5S92,5S93,5S94,5S95,5S96,5S97,5S98,5S99,5S9A,5S9B,5S9C,5S9D,5S9E,5S9F,5S9G,5S9H,5S9I,5S9J,5S9K,5S9L,5S9M,5S9N,5S9O,5S9P,5S9Q,5S9R,5SA4,5SA5,5SA6,5SA7,5SA8,5SA9,5SAA,5SAB,5SAC,5SAD,5SAE,5SAF,5SAG,5SAH,5SAI,5SAK,5SAL,5SAM,5SAN,5SAO,5SAP,5SAQ,5SAR,5SAS,5SAT,5SB3,5SB4,5SB5,5SB6,5SB7,5SB8,5SB9,5SBA,5SBB,5SBC,5SBD,5SBE,5SBF,5SBK,5SBL,5SBM,5SBN,5SBO,5SBP,5SBQ,5SBR,5SBS,5SBT,5SBU,5SBV,5SBW,5SBX,5SBY,5SBZ,5SC0,5SC1,5SC2,5SC3,5SC4,5SC5,5SC6,5SC7,5SC8,5SC9,5SCA,5SCB,5SCC,5SCD,5SCE,5SCF,5SCG,5SCH,5SCI,5SCJ,5SCK,5SCL,5SCM,5SCN,5SCO,5SCP,5SCQ,5SCR,5SCS,5SCT,5SCU,5SCV,5SCW,5SCX,5SCY,5SCZ,5SD0,5SD1,5SD2,5SD3,5SD4,5SD5,5SD6,5SD7,5SD8,5SD9,5SDA,5SDB,5SDC,5SDD,5SDE,5SDF,5SDG,5SDH,5SDI,5SDJ,5SDK,5SDL,5SDM,5SDN,5SDO,5SDP,5SDQ,5SDR,5SDS,5SDT,5SGA,5SIC,5SKW,5SKX,5SKY,5SKZ,5SL0,5SL1,5SL2,5SL3,5SL4,5SL5,5SL6,5SL7,5SL8,5SL9,5SLA,5SLB,5SLC,5SLD,5SLE,5SLF,5SLG,5SLH,5SLI,5SLJ,5SLK,5SLL,5SLM,5SLN,5SLO,5SLP,5SLQ,5SLR,5SLS,5SLT,5SLU,5SLV,5SLW,5SLX,5SLY,5SLZ,5SM0,5SM1,5SM2,5SM3,5SM4,5SM5,5SM6,5SM7,5SM8,5SM9,5SMA,5SMB,5SMC,5SMD,5SME,5SMF,5SMG,5SMH,5SMI,5SMK,5STD,5SUH,5SUI,5SUJ,5SUK,5SUL,5SUM,5SUN,5SUO,5SUP,5SUQ,5SUR,5SUS,5SUT,5SUU,5SUV,5SUW,5SUX,5SUY,5SUZ,5SV0,5SV1,5SV2,5SV3,5SV4,5SV5,5SV6,5SV7,5SV8,5SV9,5SVA,5SVB,5SVC,5SVD,5SVE,5SVF,5SVG,5SVH,5SVI,5SVJ,5SVK,5SVL,5SVM,5SVN,5SVO,5SVP,5SVQ,5SVR,5SVS,5SVT,5SVU,5SVV,5SVW,5SVX,5SVY,5SVZ,5SW0,5SW1,5SW2,5SW3,5SW4,5SW5,5SW6,5SW7,5SW8,5SW9,5SWA,5SWB,5SWC,5SWD,5SWE,5SWF,5SWG,5SWH,5SWI,5SWJ,5SWK,5SWL,5SWM,5SWN,5SWO,5SWP,5SWQ,5SWR,5SWS,5SWT,5SWU,5SWV,5SWW,5SWZ,5SX0,5SX1,5SX2,5SX3,5SX4,5SX5,5SX6,5SX7,5SX8,5SX9,5SXA,5SXB,5SXC,5SXD,5SXE,5SXF,5SXG,5SXH,5SXI,5SXJ,5SXK,5SXL,5SXM,5SXN,5SXO,5SXP,5SXQ,5SXR,5SXS,5SXT,5SXU,5SXV,5SXW,5SXX,5SXY,5SY1,5SY2,5SY3,5SY4,5SY5,5SY6,5SY7,5SY8,5SY9,5SYA,5SYB,5SYC,5SYD,5SYE,5SYF,5SYG,5SYH,5SYI,5SYJ,5SYK,5SYL,5SYM,5SYN,5SYO,5SYP,5SYQ,5SYR,5SYS,5SYT,5SYU,5SYV,5SYW,5SYX,5SYY,5SYZ,5SZ0,5SZ1,5SZ2,5SZ3,5SZ4,5SZ5,5SZ6,5SZ7,5SZ8,5SZ9,5SZB,5SZC,5SZD,5SZE,5SZF,5SZG,5SZH,5SZI,5SZJ,5SZK,5SZL,5SZM,5SZN,5SZO,5SZP,5SZQ,5SZR,5SZS,5SZT,5SZU,5SZV,5SZW,5SZX,5SZY,5SZZ,5T00,5T01,5T02,5T03,5T04,5T05,5T06,5T07,5T08,5T09,5T0A,5T0B,5T0C,5T0D,5T0E,5T0F,5T0G,5T0H,5T0I,5T0J,5T0K,5T0L,5T0M,5T0N,5T0O,5T0P,5T0Q,5T0R,5T0S,5T0U,5T0V,5T0W,5T0X,5T0Y,5T0Z,5T10,5T11,5T12,5T13,5T14,5T15,5T16,5T17,5T18,5T19,5T1A,5T1D,5T1E,5T1F,5T1G,5T1H,5T1I,5T1J,5T1K,5T1L,5T1M,5T1N,5T1O,5T1P,5T1Q,5T1S,5T1T,5T1U,5T1V,5T1W,5T1X,5T1Y,5T1Z,5T20,5T21,5T22,5T23,5T25,5T26,5T27,5T28,5T29,5T2A,5T2B,5T2C,5T2D,5T2E,5T2F,5T2G,5T2H,5T2I,5T2K,5T2L,5T2M,5T2N,5T2O,5T2P,5T2Q,5T2R,5T2S,5T2T,5T2U,5T2V,5T2W,5T2X,5T2Y,5T2Z,5T30,5T31,5T33,5T35,5T36,5T37,5T38,5T39,5T3A,5T3B,5T3D,5T3E,5T3F,5T3G,5T3H,5T3I,5T3J,5T3K,5T3L,5T3M,5T3N,5T3O,5T3P,5T3Q,5T3R,5T3S,5T3T,5T3U,5T3V,5T3W,5T3X,5T3Y,5T3Z,5T40,5T41,5T42,5T43,5T44,5T45,5T46,5T47,5T48,5T49,5T4A,5T4B,5T4C,5T4D,5T4E,5T4F,5T4G,5T4H,5T4I,5T4J,5T4K,5T4L,5T4M,5T4N,5T4O,5T4P,5T4Q,5T4R,5T4S,5T4T,5T4U,5T4V,5T4W,5T4X,5T4Y,5T4Z,5T50,5T51,5T52,5T53,5T54,5T55,5T56,5T57,5T58,5T59,5T5A,5T5B,5T5C,5T5D,5T5F,5T5G,5T5H,5T5I,5T5J,5T5K,5T5L,5T5M,5T5N,5T5O,5T5P,5T5Q,5T5S,5T5T,5T5U,5T5V,5T5W,5T5X,5T61,5T62,5T63,5T64,5T65,5T66,5T67,5T68,5T69,5T6A,5T6B,5T6C,5T6D,5T6E,5T6F,5T6G,5T6H,5T6I,5T6J,5T6K,5T6L,5T6M,5T6N,5T6O,5T6P,5T6Q,5T6R,5T6S,5T6T,5T6U,5T6V,5T6W,5T6X,5T6Y,5T6Z,5T70,5T71,5T72,5T73,5T74,5T75,5T76,5T77,5T78,5T79,5T7A,5T7B,5T7C,5T7D,5T7E,5T7F,5T7G,5T7H,5T7I,5T7J,5T7K,5T7L,5T7M,5T7N,5T7O,5T7P,5T7Q,5T7R,5T7S,5T7T,5T7U,5T7V,5T7X,5T7Z,5T80,5T81,5T82,5T83,5T84,5T85,5T86,5T87,5T88,5T89,5T8A,5T8B,5T8C,5T8D,5T8E,5T8F,5T8G,5T8H,5T8I,5T8J,5T8K,5T8L,5T8N,5T8O,5T8P,5T8Q,5T8R,5T8S,5T8T,5T8U,5T8V,5T8W,5T8Y,5T8Z,5T90,5T91,5T92,5T93,5T94,5T95,5T96,5T97,5T98,5T99,5T9A,5T9B,5T9C,5T9D,5T9E,5T9F,5T9G,5T9I,5T9J,5T9K,5T9M,5T9N,5T9P,5T9Q,5T9R,5T9S,5T9T,5T9U,5T9V,5T9W,5T9X,5T9Y,5T9Z,5TA0,5TA1,5TA2,5TA3,5TA4,5TA5,5TA6,5TA7,5TA8,5TA9,5TAB,5TAC,5TAD,5TAE,5TAI,5TAJ,5TAK,5TAL,5TAM,5TAN,5TAO,5TAP,5TAQ,5TAR,5TAS,5TAT,5TAU,5TAV,5TAW,5TAX,5TAY,5TAZ,5TB0,5TB1,5TB2,5TB3,5TB4,5TB5,5TB6,5TB7,5TB8,5TB9,5TBA,5TBB,5TBC,5TBD,5TBE,5TBF,5TBG,5TBH,5TBI,5TBJ,5TBK,5TBM,5TBN,5TBO,5TBP,5TBQ,5TBR,5TBS,5TBT,5TBU,5TBV,5TBW,5TBX,5TBY,5TBZ,5TC0,5TC1,5TC2,5TC3,5TC4,5TC5,5TC6,5TC7,5TC8,5TC9,5TCA,5TCB,5TCC,5TCD,5TCE,5TCF,5TCG,5TCH,5TCI,5TCJ,5TCK,5TCL,5TCM,5TCO,5TCP,5TCQ,5TCR,5TCS,5TCU,5TCV,5TCW,5TCX,5TCY,5TCZ,5TD2,5TD3,5TD4,5TD5,5TD6,5TD7,5TD8,5TD9,5TDA,5TDB,5TDC,5TDD,5TDE,5TDF,5TDG,5TDH,5TDI,5TDJ,5TDK,5TDL,5TDM,5TDN,5TDO,5TDP,5TDQ,5TDR,5TDS,5TDT,5TDU,5TDV,5TDW,5TDX,5TDY,5TDZ,5TE0,5TE1,5TE2,5TE3,5TE4,5TE5,5TE6,5TE7,5TE8,5TE9,5TEA,5TEB,5TEC,5TED,5TEE,5TEF,5TEG,5TEH,5TEI,5TEJ,5TEK,5TEL,5TEM,5TEN,5TEO,5TEQ,5TER,5TES,5TET,5TEU,5TEV,5TEW,5TEX,5TEY,5TEZ,5TF0,5TF1,5TF2,5TF3,5TF4,5TF5,5TF6,5TF7,5TF8,5TF9,5TFA,5TFB,5TFC,5TFD,5TFF,5TFG,5TFI,5TFJ,5TFK,5TFL,5TFM,5TFN,5TFO,5TFP,5TFQ,5TFR,5TFS,5TFT,5TFU,5TFV,5TFW,5TFX,5TFY,5TFZ,5TG0,5TG1,5TG2,5TG3,5TG4,5TG5,5TG6,5TG7,5TG8,5TG9,5TGA,5TGB,5TGC,5TGD,5TGE,5TGF,5TGG,5TGH,5TGI,5TGJ,5TGK,5TGL,5TGM,5TGN,5TGO,5TGP,5TGQ,5TGS,5TGT,5TGU,5TGV,5TGW,5TGX,5TGY,5TGZ,5TH0,5TH1,5TH2,5TH3,5TH4,5TH5,5TH6,5TH7,5TH9,5THA,5THB,5THC,5THE,5THF,5THG,5THH,5THI,5THJ,5THK,5THL,5THM,5THN,5THO,5THP,5THQ,5THR,5THS,5THT,5THU,5THV,5THW,5THX,5THY,5THZ,5TI0,5TI1,5TI2,5TI3,5TI4,5TI5,5TI6,5TI7,5TI8,5TI9,5TIA,5TIB,5TIC,5TID,5TIE,5TIF,5TIG,5TIH,5TII,5TIJ,5TIK,5TIL,5TIM,5TIN,5TIO,5TIP,5TIQ,5TIR,5TIS,5TIU,5TIV,5TIW,5TIX,5TIY,5TIZ,5TJ1,5TJ2,5TJ3,5TJ4,5TJ5,5TJ6,5TJ7,5TJ8,5TJ9,5TJA,5TJB,5TJC,5TJD,5TJE,5TJF,5TJG,5TJH,5TJI,5TJJ,5TJK,5TJL,5TJN,5TJO,5TJQ,5TJR,5TJS,5TJT,5TJW,5TJX,5TJY,5TJZ,5TK0,5TK2,5TK3,5TK4,5TK5,5TK6,5TK7,5TK8,5TK9,5TKA,5TKB,5TKC,5TKD,5TKE,5TKF,5TKG,5TKH,5TKI,5TKJ,5TKK,5TKL,5TKM,5TKN,5TKO,5TKP,5TKQ,5TKR,5TKS,5TKT,5TKU,5TKV,5TKW,5TKY,5TKZ,5TL4,5TL5,5TL6,5TL7,5TL8,5TL9,5TLA,5TLB,5TLC,5TLD,5TLE,5TLF,5TLG,5TLH,5TLI,5TLJ,5TLK,5TLL,5TLM,5TLN,5TLO,5TLP,5TLQ,5TLR,5TLS,5TLT,5TLU,5TLV,5TLW,5TLX,5TLY,5TLZ,5TM0,5TM1,5TM2,5TM3,5TM4,5TM5,5TM6,5TM7,5TM8,5TM9,5TMA,5TMB,5TMC,5TMD,5TME,5TMF,5TMG,5TMH,5TMK,5TML,5TMM,5TMN,5TMO,5TMP,5TMQ,5TMR,5TMS,5TMT,5TMU,5TMV,5TMW,5TMX,5TMZ,5TN0,5TN1,5TN2,5TN3,5TN4,5TN5,5TN6,5TN7,5TN8,5TN9,5TNB,5TNC,5TND,5TNE,5TNF,5TNG,5TNH,5TNI,5TNJ,5TNK,5TNL,5TNM,5TNN,5TNO,5TNP,5TNQ,5TNR,5TNS,5TNT,5TNU,5TNV,5TNW,5TNX,5TNY,5TNZ,5TO0,5TO1,5TO2,5TO3,5TO4,5TO5,5TO6,5TO7,5TO8,5TOA,5TOB,5TOD,5TOE,5TOF,5TOG,5TOH,5TOI,5TOJ,5TOK,5TOL,5TON,5TOO,5TOP,5TOQ,5TOR,5TOS,5TOT,5TOU,5TOV,5TOW,5TOY,5TOZ,5TP0,5TP1,5TP3,5TP4,5TP5,5TP6,5TP9,5TPA,5TPB,5TPC,5TPG,5TPH,5TPI,5TPJ,5TPK,5TPL,5TPM,5TPN,5TPP,5TPQ,5TPR,5TPS,5TPT,5TPU,5TPV,5TPW,5TPX,5TPY,5TPZ,5TQ0,5TQ1,5TQ2,5TQ3,5TQ4,5TQ5,5TQ6,5TQ7,5TQ8,5TQA,5TQB,5TQC,5TQE,5TQF,5TQG,5TQH,5TQI,5TQJ,5TQL,5TQM,5TQN,5TQO,5TQP,5TQQ,5TQR,5TQS,5TQU,5TQV,5TQW,5TQX,5TQY,5TQZ,5TR0,5TR1,5TR2,5TR3,5TR4,5TR5,5TR6,5TR7,5TR8,5TR9,5TRB,5TRC,5TRD,5TRE,5TRF,5TRG,5TRH,5TRI,5TRJ,5TRK,5TRL,5TRM,5TRN,5TRO,5TRP,5TRQ,5TRR,5TRS,5TRT,5TRU,5TRV,5TRW,5TRX,5TRY,5TRZ,5TS0,5TS1,5TS2,5TS3,5TS4,5TS5,5TS8,5TS9,5TSA,5TSB,5TSC,5TSD,5TSE,5TSF,5TSG,5TSH,5TSJ,5TSK,5TSL,5TSN,5TSO,5TSP,5TSQ,5TSR,5TSS,5TSU,5TSV,5TSW,5TSX,5TSY,5TSZ,5TT0,5TT1,5TT2,5TT3,5TT4,5TT5,5TT6,5TT7,5TT8,5TTA,5TTB,5TTC,5TTD,5TTE,5TTF,5TTG,5TTH,5TTJ,5TTK,5TTO,5TTP,5TTR,5TTS,5TTT,5TTU,5TTV,5TTW,5TTX,5TTY,5TTZ,5TU0,5TU4,5TU5,5TU6,5TU7,5TU8,5TU9,5TUA,5TUB,5TUC,5TUD,5TUE,5TUF,5TUG,5TUH,5TUI,5TUJ,5TUK,5TUL,5TUM,5TUN,5TUO,5TUP,5TUQ,5TUR,5TUS,5TUT,5TUU,5TUV,5TUW,5TUX,5TUY,5TUZ,5TV0,5TV1,5TV2,5TV3,5TV4,5TV5,5TV6,5TV7,5TV8,5TVA,5TVB,5TVC,5TVD,5TVF,5TVG,5TVH,5TVI,5TVJ,5TVK,5TVL,5TVM,5TVN,5TVO,5TVP,5TVQ,5TVR,5TVS,5TVT,5TVU,5TVV,5TVW,5TVX,5TVY,5TVZ,5TW0,5TW1,5TW2,5TW3,5TW4,5TW5,5TW6,5TW7,5TW8,5TW9,5TWA,5TWB,5TWC,5TWD,5TWE,5TWF,5TWG,5TWH,5TWI,5TWJ,5TWK,5TWL,5TWM,5TWN,5TWO,5TWP,5TWQ,5TWR,5TWS,5TWT,5TWU,5TWV,5TWW,5TWX,5TWY,5TWZ,5TX1,5TX2,5TX3,5TX4,5TX5,5TX6,5TX7,5TX8,5TX9,5TXC,5TXD,5TXE,5TXF,5TXG,5TXH,5TXI,5TXJ,5TXK,5TXL,5TXM,5TXN,5TXO,5TXP,5TXQ,5TXR,5TXS,5TXT,5TXU,5TXV,5TXW,5TXX,5TXY,5TXZ,5TY0,5TY1,5TY2,5TY3,5TY4,5TY5,5TY6,5TY7,5TY8,5TY9,5TYA,5TYB,5TYC,5TYD,5TYE,5TYF,5TYG,5TYH,5TYI,5TYJ,5TYK,5TYL,5TYM,5TYN,5TYO,5TYP,5TYQ,5TYR,5TYS,5TYT,5TYU,5TYV,5TYW,5TYX,5TYY,5TYZ,5TZ0,5TZ1,5TZ2,5TZ3,5TZ5,5TZ6,5TZ7,5TZ8,5TZA,5TZB,5TZC,5TZD,5TZE,5TZF,5TZG,5TZH,5TZI,5TZJ,5TZK,5TZL,5TZM,5TZN,5TZO,5TZP,5TZQ,5TZR,5TZS,5TZT,5TZU,5TZV,5TZW,5TZX,5TZY,5TZZ,5U00,5U01,5U02,5U03,5U04,5U05,5U06,5U07,5U08,5U09,5U0A,5U0B,5U0C,5U0D,5U0E,5U0F,5U0G,5U0H,5U0I,5U0J,5U0K,5U0L,5U0M,5U0N,5U0P,5U0Q,5U0R,5U0S,5U0T,5U0U,5U0V,5U0W,5U0Y,5U0Z,5U10,5U11,5U12,5U13,5U14,5U15,5U16,5U17,5U18,5U19,5U1A,5U1B,5U1C,5U1D,5U1E,5U1F,5U1G,5U1H,5U1I,5U1J,5U1L,5U1M,5U1O,5U1P,5U1Q,5U1R,5U1S,5U1T,5U1U,5U1V,5U1W,5U1X,5U1Y,5U1Z,5U20,5U21,5U22,5U23,5U24,5U25,5U26,5U27,5U28,5U29,5U2A,5U2B,5U2C,5U2D,5U2E,5U2F,5U2G,5U2H,5U2I,5U2J,5U2K,5U2L,5U2M,5U2N,5U2O,5U2P,5U2R,5U2S,5U2T,5U2U,5U2V,5U2W,5U30,5U31,5U32,5U33,5U34,5U35,5U36,5U38,5U39,5U3A,5U3B,5U3C,5U3D,5U3E,5U3F,5U3G,5U3H,5U3I,5U3J,5U3K,5U3L,5U3M,5U3N,5U3O,5U3P,5U3Q,5U3R,5U3S,5U3T,5U3U,5U3V,5U3W,5U3X,5U3Y,5U3Z,5U40,5U41,5U42,5U43,5U44,5U45,5U46,5U47,5U48,5U49,5U4A,5U4B,5U4C,5U4D,5U4E,5U4F,5U4G,5U4H,5U4I,5U4J,5U4K,5U4L,5U4M,5U4N,5U4O,5U4P,5U4Q,5U4R,5U4S,5U4T,5U4U,5U4V,5U4W,5U4X,5U4Y,5U4Z,5U50,5U51,5U52,5U53,5U55,5U56,5U57,5U58,5U59,5U5A,5U5B,5U5C,5U5D,5U5F,5U5G,5U5H,5U5I,5U5K,5U5L,5U5M,5U5N,5U5O,5U5P,5U5Q,5U5R,5U5S,5U5T,5U5U,5U5V,5U5W,5U5X,5U5Y,5U5Z,5U60,5U61,5U62,5U63,5U64,5U65,5U66,5U68,5U69,5U6A,5U6B,5U6C,5U6D,5U6E,5U6F,5U6G,5U6H,5U6I,5U6J,5U6K,5U6L,5U6M,5U6N,5U6O,5U6P,5U6Q,5U6R,5U6S,5U6T,5U6U,5U6V,5U6W,5U6X,5U6Y,5U6Z,5U70,5U72,5U73,5U74,5U75,5U76,5U77,5U78,5U79,5U7A,5U7B,5U7C,5U7D,5U7E,5U7F,5U7G,5U7H,5U7I,5U7J,5U7K,5U7L,5U7M,5U7N,5U7O,5U7P,5U7Q,5U7R,5U7S,5U7V,5U7W,5U7X,5U7Z,5U81,5U82,5U83,5U84,5U85,5U86,5U87,5U88,5U89,5U8A,5U8C,5U8E,5U8F,5U8G,5U8H,5U8I,5U8J,5U8K,5U8L,5U8M,5U8O,5U8P,5U8Q,5U8R,5U8S,5U8T,5U8U,5U8V,5U8W,5U8X,5U8Y,5U8Z,5U90,5U91,5U92,5U93,5U94,5U95,5U96,5U97,5U98,5U99,5U9A,5U9B,5U9C,5U9D,5U9E,5U9F,5U9G,5U9H,5U9I,5U9J,5U9K,5U9L,5U9M,5U9N,5U9O,5U9P,5U9Q,5U9R,5U9S,5U9T,5U9U,5U9V,5U9W,5U9X,5U9Y,5U9Z,5UA0,5UA1,5UA2,5UA3,5UA4,5UA5,5UA6,5UA7,5UA8,5UAB,5UAC,5UAD,5UAE,5UAG,5UAH,5UAI,5UAJ,5UAK,5UAL,5UAM,5UAN,5UAO,5UAP,5UAQ,5UAR,5UAS,5UAT,5UAU,5UAV,5UAW,5UAX,5UAY,5UAZ,5UB0,5UB3,5UB4,5UB5,5UB6,5UB7,5UB8,5UB9,5UBA,5UBB,5UBC,5UBD,5UBE,5UBF,5UBG,5UBH,5UBI,5UBJ,5UBK,5UBL,5UBM,5UBO,5UBP,5UBQ,5UBR,5UBS,5UBT,5UBU,5UBV,5UBW,5UBX,5UBY,5UBZ,5UC0,5UC1,5UC3,5UC4,5UC5,5UC6,5UC7,5UC8,5UC9,5UCA,5UCB,5UCC,5UCD,5UCE,5UCF,5UCG,5UCH,5UCI,5UCJ,5UCK,5UCM,5UCN,5UCO,5UCP,5UCQ,5UCR,5UCS,5UCT,5UCU,5UCV,5UCW,5UCX,5UCY,5UCZ,5UD0,5UD1,5UD2,5UD3,5UD4,5UD5,5UD6,5UD7,5UD8,5UD9,5UDA,5UDC,5UDD,5UDE,5UDF,5UDG,5UDH,5UDI,5UDJ,5UDK,5UDL,5UDM,5UDN,5UDO,5UDP,5UDQ,5UDR,5UDS,5UDT,5UDU,5UDV,5UDW,5UDX,5UDY,5UDZ,5UE0,5UE1,5UE2,5UE3,5UE4,5UE5,5UE6,5UE7,5UE8,5UE9,5UEA,5UEB,5UEC,5UED,5UEE,5UEF,5UEG,5UEH,5UEI,5UEJ,5UEK,5UEL,5UEM,5UEN,5UEO,5UEP,5UEQ,5UER,5UES,5UET,5UEU,5UEV,5UEW,5UEX,5UEY,5UEZ,5UF0,5UF1,5UF2,5UF3,5UF4,5UF5,5UF6,5UF7,5UF8,5UFA,5UFB,5UFC,5UFD,5UFE,5UFF,5UFG,5UFH,5UFI,5UFJ,5UFK,5UFL,5UFM,5UFN,5UFO,5UFP,5UFQ,5UFR,5UFS,5UFT,5UFU,5UFV,5UFW,5UFX,5UFY,5UFZ,5UG0,5UG1,5UG2,5UG3,5UG4,5UG5,5UG6,5UG7,5UG8,5UG9,5UGA,5UGB,5UGC,5UGD,5UGF,5UGG,5UGH,5UGI,5UGJ,5UGK,5UGL,5UGM,5UGN,5UGO,5UGP,5UGQ,5UGR,5UGS,5UGT,5UGU,5UGV,5UGW,5UGX,5UGY,5UGZ,5UH0,5UH5,5UH6,5UH7,5UH8,5UH9,5UHA,5UHB,5UHC,5UHD,5UHE,5UHF,5UHG,5UHI,5UHJ,5UHK,5UHL,5UHM,5UHN,5UHO,5UHP,5UHQ,5UHR,5UHS,5UHT,5UHU,5UHV,5UHW,5UHY,5UHZ,5UI0,5UI1,5UI2,5UI3,5UI4,5UI5,5UI6,5UI7,5UI8,5UI9,5UIA,5UIB,5UIC,5UID,5UIE,5UIF,5UIG,5UIH,5UII,5UIJ,5UIK,5UIL,5UIM,5UIN,5UIO,5UIP,5UIQ,5UIR,5UIS,5UIT,5UIU,5UIV,5UIW,5UIX,5UIY,5UIZ,5UJ0,5UJ1,5UJ2,5UJ3,5UJ4,5UJ5,5UJ6,5UJ7,5UJ8,5UJ9,5UJA,5UJB,5UJC,5UJD,5UJE,5UJF,5UJG,5UJH,5UJI,5UJJ,5UJK,5UJL,5UJM,5UJN,5UJO,5UJP,5UJQ,5UJR,5UJS,5UJT,5UJU,5UJV,5UJW,5UJX,5UJY,5UJZ,5UK0,5UK1,5UK2,5UK3,5UK4,5UK5,5UK6,5UK7,5UK8,5UK9,5UKA,5UKB,5UKD,5UKE,5UKF,5UKG,5UKH,5UKI,5UKJ,5UKK,5UKL,5UKM,5UKN,5UKO,5UKP,5UKQ,5UKR,5UKV,5UKW,5UKY,5UKZ,5UL0,5UL1,5UL2,5UL3,5UL4,5UL5,5UL6,5UL7,5UL8,5UL9,5ULA,5ULB,5ULC,5ULD,5ULE,5ULF,5ULG,5ULH,5ULI,5ULJ,5ULK,5ULL,5ULM,5ULN,5ULO,5ULP,5ULS,5ULT,5ULU,5ULV,5ULW,5ULX,5ULY,5UM0,5UM1,5UM2,5UM3,5UM4,5UM6,5UM7,5UM8,5UM9,5UMC,5UMD,5UME,5UMF,5UMG,5UMH,5UMI,5UMJ,5UMK,5UML,5UMM,5UMN,5UMO,5UMP,5UMQ,5UMR,5UMS,5UMT,5UMU,5UMV,5UMW,5UMX,5UMY,5UMZ,5UN0,5UN1,5UN2,5UN3,5UN5,5UN6,5UN7,5UN8,5UN9,5UNA,5UNB,5UNC,5UND,5UNE,5UNF,5UNG,5UNH,5UNI,5UNJ,5UNK,5UNL,5UNM,5UNN,5UNO,5UNP,5UNQ,5UNR,5UNS,5UNT,5UNU,5UNV,5UNW,5UNX,5UNY,5UNZ,5UO0,5UO1,5UO2,5UO3,5UO4,5UO5,5UO6,5UO7,5UO8,5UO9,5UOA,5UOB,5UOC,5UOD,5UOE,5UOF,5UOG,5UOH,5UOI,5UOJ,5UOO,5UOP,5UOQ,5UOR,5UOS,5UOT,5UOU,5UOV,5UOW,5UOX,5UOY,5UOZ,5UP0,5UP1,5UP2,5UP3,5UP4,5UP5,5UP7,5UP8,5UP9,5UPB,5UPD,5UPE,5UPF,5UPG,5UPH,5UPI,5UPJ,5UPK,5UPL,5UPM,5UPN,5UPO,5UPP,5UPQ,5UPR,5UPS,5UPT,5UPU,5UPV,5UPW,5UPX,5UPY,5UPZ,5UQ0,5UQ1,5UQ2,5UQ3,5UQ4,5UQ6,5UQ7,5UQ8,5UQ9,5UQA,5UQC,5UQD,5UQE,5UQF,5UQG,5UQH,5UQI,5UQJ,5UQK,5UQL,5UQM,5UQN,5UQO,5UQP,5UQQ,5UQR,5UQS,5UQT,5UQU,5UQV,5UQW,5UQX,5UQY,5UQZ,5UR0,5UR1,5UR2,5UR3,5UR4,5UR5,5UR6,5UR7,5UR8,5UR9,5URA,5URB,5URC,5URD,5URE,5URF,5URG,5URH,5URI,5URJ,5URK,5URM,5URN,5URO,5URP,5URQ,5URS,5URT,5URU,5URV,5URW,5URX,5URY,5URZ,5US1,5US2,5US3,5US4,5US5,5US6,5US7,5US8,5US9,5USA,5USB,5USD,5USE,5USF,5USG,5USH,5USJ,5USL,5USN,5USO,5USP,5USQ,5USR,5USS,5USV,5USW,5USX,5USY,5USZ,5UT0,5UT1,5UT2,5UT3,5UT4,5UT5,5UT6,5UT7,5UT8,5UT9,5UTA,5UTB,5UTC,5UTD,5UTE,5UTF,5UTG,5UTH,5UTI,5UTJ,5UTK,5UTL,5UTM,5UTN,5UTO,5UTP,5UTQ,5UTR,5UTS,5UTT,5UTU,5UTV,5UTX,5UTY,5UTZ,5UU1,5UU2,5UU3,5UU4,5UU5,5UU6,5UU7,5UU8,5UU9,5UUA,5UUB,5UUC,5UUD,5UUE,5UUF,5UUG,5UUH,5UUI,5UUJ,5UUK,5UUL,5UUM,5UUN,5UUO,5UUP,5UUS,5UUT,5UUU,5UUV,5UUY,5UUZ,5UV0,5UV1,5UV2,5UV3,5UV4,5UV5,5UV6,5UV8,5UVB,5UVC,5UVD,5UVE,5UVF,5UVG,5UVI,5UVJ,5UVK,5UVL,5UVM,5UVN,5UVP,5UVQ,5UVR,5UVS,5UVT,5UVU,5UVV,5UVW,5UVX,5UVY,5UVZ,5UW0,5UW1,5UW2,5UW3,5UW4,5UW5,5UW6,5UW7,5UW8,5UWA,5UWB,5UWC,5UWD,5UWF,5UWG,5UWH,5UWI,5UWJ,5UWK,5UWL,5UWM,5UWN,5UWO,5UWP,5UWQ,5UWR,5UWS,5UWT,5UWU,5UWV,5UWW,5UWX,5UWY,5UWZ,5UX0,5UX1,5UX2,5UX3,5UX4,5UX5,5UX6,5UX7,5UX9,5UXA,5UXB,5UXC,5UXD,5UXE,5UXF,5UXG,5UXH,5UXI,5UXM,5UXN,5UXO,5UXQ,5UXS,5UXT,5UXU,5UXV,5UXW,5UXX,5UXY,5UXZ,5UY0,5UY1,5UY2,5UY3,5UY4,5UY5,5UY6,5UY7,5UY8,5UY9,5UYA,5UYB,5UYC,5UYD,5UYE,5UYF,5UYG,5UYH,5UYJ,5UYK,5UYL,5UYM,5UYN,5UYO,5UYP,5UYQ,5UYR,5UYS,5UYT,5UYU,5UYV,5UYW,5UYX,5UYY,5UYZ,5UZ0,5UZ1,5UZ2,5UZ3,5UZ4,5UZ6,5UZ7,5UZ8,5UZ9,5UZA,5UZB,5UZC,5UZD,5UZE,5UZF,5UZG,5UZH,5UZI,5UZJ,5UZK,5UZL,5UZM,5UZN,5UZP,5UZQ,5UZR,5UZS,5UZT,5UZU,5UZV,5UZW,5UZX,5UZY,5UZZ,5V00,5V01,5V02,5V03,5V04,5V05,5V06,5V07,5V08,5V09,5V0A,5V0B,5V0C,5V0D,5V0E,5V0F,5V0H,5V0I,5V0J,5V0K,5V0L,5V0M,5V0N,5V0O,5V0P,5V0Q,5V0R,5V0S,5V0T,5V0U,5V0V,5V0W,5V0X,5V0Y,5V0Z,5V10,5V11,5V12,5V13,5V16,5V17,5V18,5V19,5V1A,5V1B,5V1D,5V1E,5V1F,5V1G,5V1H,5V1I,5V1J,5V1K,5V1L,5V1M,5V1N,5V1O,5V1P,5V1Q,5V1R,5V1S,5V1T,5V1U,5V1V,5V1W,5V1X,5V1Y,5V1Z,5V21,5V22,5V23,5V24,5V26,5V27,5V28,5V2A,5V2B,5V2C,5V2D,5V2G,5V2H,5V2I,5V2J,5V2K,5V2L,5V2M,5V2N,5V2O,5V2P,5V2Q,5V2R,5V2S,5V2T,5V2U,5V2V,5V2W,5V2X,5V2Y,5V2Z,5V30,5V31,5V32,5V33,5V34,5V35,5V36,5V37,5V38,5V39,5V3A,5V3B,5V3C,5V3D,5V3F,5V3G,5V3H,5V3I,5V3J,5V3M,5V3N,5V3O,5V3P,5V3Q,5V3R,5V3S,5V3T,5V3U,5V3V,5V3W,5V3X,5V3Y,5V3Z,5V40,5V41,5V42,5V43,5V44,5V45,5V46,5V47,5V48,5V49,5V4A,5V4B,5V4C,5V4D,5V4E,5V4F,5V4G,5V4H,5V4I,5V4K,5V4L,5V4M,5V4N,5V4O,5V4P,5V4Q,5V4R,5V4S,5V4T,5V4U,5V4V,5V4W,5V4X,5V4Y,5V50,5V51,5V52,5V53,5V54,5V56,5V57,5V58,5V59,5V5B,5V5C,5V5D,5V5E,5V5F,5V5G,5V5H,5V5I,5V5J,5V5K,5V5L,5V5M,5V5N,5V5O,5V5P,5V5Q,5V5R,5V5S,5V5T,5V5U,5V5V,5V5W,5V5X,5V5Y,5V5Z,5V60,5V61,5V62,5V63,5V64,5V65,5V67,5V68,5V69,5V6A,5V6B,5V6C,5V6D,5V6E,5V6F,5V6G,5V6H,5V6I,5V6J,5V6K,5V6L,5V6M,5V6N,5V6O,5V6P,5V6Q,5V6R,5V6S,5V6T,5V6U,5V6V,5V6X,5V6Y,5V6Z,5V70,5V71,5V72,5V73,5V74,5V75,5V76,5V77,5V79,5V7A,5V7B,5V7C,5V7D,5V7E,5V7F,5V7G,5V7I,5V7J,5V7K,5V7L,5V7M,5V7N,5V7O,5V7P,5V7Q,5V7R,5V7S,5V7T,5V7U,5V7V,5V7W,5V7X,5V7Y,5V7Z,5V80,5V82,5V83,5V84,5V85,5V86,5V87,5V88,5V89,5V8A,5V8C,5V8D,5V8E,5V8F,5V8G,5V8I,5V8K,5V8L,5V8M,5V8O,5V8P,5V8Q,5V8R,5V8S,5V8T,5V8U,5V8V,5V8W,5V8X,5V8Y,5V8Z,5V90,5V91,5V92,5V93,5V94,5V95,5V96,5V97,5V9F,5V9G,5V9H,5V9I,5V9J,5V9L,5V9O,5V9P,5V9T,5V9U,5V9X,5V9Z,5VA0,5VA1,5VA2,5VA3,5VA4,5VA6,5VA7,5VA8,5VA9,5VAA,5VAB,5VAC,5VAD,5VAE,5VAF,5VAG,5VAH,5VAI,5VAJ,5VAK,5VAL,5VAM,5VAN,5VAO,5VAP,5VAQ,5VAR,5VAS,5VAT,5VAU,5VAV,5VAW,5VAX,5VAY,5VAZ,5VB0,5VB2,5VB3,5VB5,5VB6,5VB7,5VB8,5VB9,5VBA,5VBB,5VBC,5VBD,5VBE,5VBF,5VBG,5VBI,5VBJ,5VBK,5VBL,5VBM,5VBN,5VBO,5VBP,5VBQ,5VBR,5VBS,5VBT,5VBU,5VBX,5VBZ,5VC0,5VC1,5VC2,5VC3,5VC4,5VC5,5VC6,5VC7,5VC8,5VC9,5VCA,5VCB,5VCC,5VCD,5VCE,5VCF,5VCG,5VCH,5VCI,5VCJ,5VCK,5VCL,5VCM,5VCN,5VCO,5VCP,5VCQ,5VCR,5VCS,5VCT,5VCU,5VCV,5VCW,5VCX,5VCY,5VCZ,5VD0,5VD1,5VD2,5VD3,5VD4,5VD5,5VD6,5VD7,5VD8,5VD9,5VDA,5VDB,5VDC,5VDE,5VDF,5VDH,5VDI,5VDK,5VDN,5VDO,5VDP,5VDQ,5VDR,5VDS,5VDT,5VDU,5VDV,5VDW,5VE2,5VE3,5VE4,5VE5,5VE6,5VE7,5VE8,5VE9,5VEA,5VEB,5VEC,5VED,5VEE,5VEF,5VEG,5VEH,5VEI,5VEJ,5VEM,5VEN,5VEO,5VEP,5VEQ,5VER,5VES,5VET,5VEU,5VEV,5VEW,5VEX,5VEY,5VEZ,5VF0,5VF1,5VF2,5VF3,5VF4,5VF5,5VF6,5VF9,5VFA,5VFB,5VFC,5VFD,5VFE,5VFF,5VFG,5VFH,5VFI,5VFJ,5VFK,5VFM,5VFN,5VFO,5VFP,5VFQ,5VFR,5VFS,5VFT,5VFU,5VFW,5VFX,5VFY,5VFZ,5VG0,5VG1,5VG2,5VG3,5VG6,5VG7,5VG9,5VGA,5VGB,5VGC,5VGD,5VGE,5VGI,5VGJ,5VGL,5VGM,5VGO,5VGP,5VGR,5VGS,5VGT,5VGU,5VGV,5VGW,5VGX,5VGY,5VGZ,5VH0,5VH1,5VH2,5VH3,5VH4,5VH5,5VH6,5VH7,5VH8,5VH9,5VHA,5VHB,5VHC,5VHD,5VHE,5VHF,5VHG,5VHH,5VHI,5VHJ,5VHM,5VHN,5VHO,5VHP,5VHQ,5VHR,5VHS,5VHT,5VHU,5VHV,5VHW,5VHX,5VHY,5VHZ,5VI0,5VI4,5VI5,5VI6,5VI7,5VI8,5VI9,5VIA,5VIB,5VIC,5VID,5VIE,5VIF,5VIG,5VIH,5VII,5VIJ,5VIK,5VIL,5VIM,5VIN,5VIO,5VIP,5VIQ,5VIR,5VIS,5VIT,5VIU,5VIV,5VIX,5VIY,5VIZ,5VJ0,5VJ1,5VJ2,5VJ3,5VJ4,5VJ5,5VJ6,5VJ7,5VJ8,5VJ9,5VJA,5VJB,5VJC,5VJD,5VJE,5VJF,5VJG,5VJH,5VJI,5VJJ,5VJK,5VJL,5VJM,5VJN,5VJO,5VJP,5VJQ,5VJS,5VJT,5VJU,5VJV,5VJW,5VJX,5VJY,5VJZ,5VK0,5VK1,5VK2,5VK3,5VK4,5VK6,5VK7,5VKA,5VKB,5VKC,5VKD,5VKE,5VKF,5VKG,5VKH,5VKI,5VKJ,5VKK,5VKL,5VKM,5VKO,5VKQ,5VKR,5VKS,5VKT,5VKU,5VKV,5VKW,5VKX,5VKY,5VKZ,5VL0,5VL1,5VL2,5VL3,5VL4,5VL5,5VL6,5VL7,5VL8,5VL9,5VLA,5VLB,5VLC,5VLD,5VLE,5VLG,5VLH,5VLI,5VLJ,5VLK,5VLL,5VLM,5VLN,5VLO,5VLP,5VLQ,5VLR,5VLV,5VLX,5VLY,5VLZ,5VM0,5VM1,5VM2,5VM4,5VM5,5VM6,5VM7,5VM8,5VM9,5VMA,5VMB,5VMC,5VMD,5VME,5VMF,5VMG,5VMJ,5VMK,5VML,5VMM,5VMN,5VMO,5VMP,5VMQ,5VMR,5VMS,5VMT,5VMU,5VMV,5VMW,5VMX,5VMY,5VMZ,5VN0,5VN1,5VN2,5VN3,5VN4,5VN5,5VN6,5VN7,5VN8,5VN9,5VNA,5VNB,5VNC,5VND,5VNE,5VNF,5VNG,5VNH,5VNI,5VNJ,5VNK,5VNL,5VNM,5VNN,5VNO,5VNP,5VNQ,5VNR,5VNS,5VNT,5VNU,5VNV,5VNW,5VNX,5VNY,5VNZ,5VO0,5VO1,5VO2,5VO3,5VO4,5VO5,5VO6,5VO7,5VO8,5VOB,5VOC,5VOD,5VOE,5VOF,5VOG,5VOH,5VOI,5VOJ,5VOK,5VOL,5VOM,5VON,5VOO,5VOP,5VOS,5VOT,5VOU,5VOV,5VOX,5VOY,5VOZ,5VP0,5VP1,5VP2,5VP3,5VP5,5VP7,5VP8,5VP9,5VPA,5VPB,5VPC,5VPD,5VPE,5VPF,5VPG,5VPH,5VPI,5VPJ,5VPK,5VPL,5VPM,5VPN,5VPO,5VPP,5VPQ,5VPR,5VPS,5VPT,5VPU,5VPV,5VPW,5VPX,5VPY,5VPZ,5VQ0,5VQ1,5VQ2,5VQ3,5VQ4,5VQ5,5VQ6,5VQ8,5VQ9,5VQA,5VQB,5VQD,5VQE,5VQF,5VQG,5VQH,5VQI,5VQJ,5VQK,5VQL,5VQM,5VQN,5VQP,5VQQ,5VQR,5VQS,5VQT,5VQU,5VQV,5VQW,5VQX,5VQY,5VQZ,5VR0,5VR1,5VR2,5VR3,5VR4,5VR5,5VR6,5VR7,5VR8,5VR9,5VRA,5VRB,5VRC,5VRD,5VRE,5VRF,5VRG,5VRH,5VRI,5VRJ,5VRK,5VRL,5VRM,5VRN,5VRO,5VRP,5VRQ,5VRT,5VRV,5VRW,5VRX,5VRY,5VRZ,5VS0,5VS1,5VS2,5VS3,5VS4,5VS5,5VS6,5VS7,5VSA,5VSB,5VSC,5VSD,5VSE,5VSF,5VSG,5VSH,5VSI,5VSJ,5VSK,5VSL,5VSM,5VSN,5VSO,5VSQ,5VSR,5VST,5VSU,5VSV,5VSW,5VSX,5VSZ,5VT0,5VT1,5VT2,5VT3,5VT4,5VT6,5VT7,5VT8,5VT9,5VTA,5VTB,5VTD,5VTE,5VTG,5VTH,5VTI,5VTJ,5VTK,5VTL,5VTM,5VTO,5VTP,5VTQ,5VTR,5VTS,5VTT,5VTU,5VTV,5VTW,5VTX,5VTY,5VTZ,5VU0,5VU2,5VU3,5VU4,5VU5,5VU6,5VU7,5VU8,5VU9,5VUA,5VUB,5VUC,5VUD,5VUE,5VUF,5VUG,5VUI,5VUJ,5VUK,5VUL,5VUM,5VUN,5VUO,5VUP,5VUQ,5VUR,5VUS,5VUT,5VUU,5VUV,5VUW,5VUX,5VUY,5VUZ,5VV0,5VV1,5VV2,5VV3,5VV4,5VV5,5VV6,5VV7,5VV8,5VV9,5VVA,5VVB,5VVC,5VVD,5VVE,5VVF,5VVG,5VVH,5VVI,5VVJ,5VVK,5VVL,5VVM,5VVN,5VVO,5VVP,5VVR,5VVS,5VVT,5VVU,5VVV,5VVW,5VVX,5VW1,5VW2,5VW3,5VW4,5VW5,5VW6,5VW7,5VW8,5VW9,5VWA,5VWB,5VWC,5VWD,5VWE,5VWF,5VWG,5VWH,5VWI,5VWJ,5VWK,5VWL,5VWM,5VWN,5VWO,5VWQ,5VWR,5VWS,5VWT,5VWU,5VWV,5VWW,5VWX,5VWY,5VWZ,5VX0,5VX1,5VX2,5VX3,5VX4,5VX5,5VX6,5VX7,5VX8,5VX9,5VXA,5VXB,5VXC,5VXD,5VXE,5VXF,5VXG,5VXH,5VXI,5VXJ,5VXK,5VXL,5VXM,5VXN,5VXO,5VXQ,5VXR,5VXS,5VXT,5VXV,5VXX,5VXY,5VXZ,5VY1,5VY2,5VY3,5VY4,5VY5,5VY6,5VY7,5VY8,5VY9,5VYA,5VYB,5VYC,5VYD,5VYE,5VYF,5VYG,5VYH,5VYJ,5VYK,5VYL,5VYM,5VYO,5VYP,5VYQ,5VYR,5VYS,5VYT,5VYU,5VYV,5VYW,5VYY,5VYZ,5VZ0,5VZ1,5VZ2,5VZ3,5VZ4,5VZ5,5VZ6,5VZ7,5VZ8,5VZ9,5VZA,5VZB,5VZC,5VZD,5VZE,5VZF,5VZG,5VZH,5VZI,5VZJ,5VZL,5VZM,5VZN,5VZO,5VZP,5VZQ,5VZR,5VZS,5VZT,5VZU,5VZV,5VZW,5VZX,5VZY,5W05,5W06,5W07,5W08,5W0A,5W0B,5W0C,5W0D,5W0E,5W0F,5W0G,5W0H,5W0I,5W0J,5W0K,5W0L,5W0M,5W0N,5W0O,5W0P,5W0Q,5W0R,5W0S,5W0T,5W0U,5W0V,5W0W,5W0X,5W0Y,5W0Z,5W10,5W11,5W12,5W13,5W14,5W15,5W16,5W17,5W18,5W19,5W1A,5W1B,5W1C,5W1D,5W1E,5W1F,5W1G,5W1H,5W1I,5W1J,5W1K,5W1L,5W1M,5W1N,5W1O,5W1Q,5W1R,5W1S,5W1T,5W1U,5W1V,5W1W,5W1X,5W1Y,5W1Z,5W20,5W21,5W22,5W23,5W24,5W25,5W26,5W27,5W2A,5W2B,5W2C,5W2D,5W2E,5W2F,5W2G,5W2H,5W2I,5W2J,5W2K,5W2L,5W2M,5W2O,5W2P,5W2Q,5W2R,5W2S,5W2U,5W2V,5W2W,5W2X,5W2Y,5W2Z,5W30,5W31,5W32,5W33,5W34,5W35,5W36,5W37,5W38,5W39,5W3A,5W3B,5W3C,5W3D,5W3E,5W3F,5W3G,5W3H,5W3I,5W3J,5W3K,5W3L,5W3M,5W3N,5W3O,5W3P,5W3Q,5W3R,5W3S,5W3T,5W3U,5W3V,5W3W,5W3X,5W3Y,5W3Z,5W40,5W41,5W42,5W43,5W44,5W45,5W46,5W48,5W49,5W4A,5W4B,5W4C,5W4D,5W4E,5W4F,5W4G,5W4H,5W4I,5W4J,5W4K,5W4L,5W4M,5W4N,5W4O,5W4P,5W4Q,5W4R,5W4S,5W4T,5W4U,5W4V,5W4W,5W4X,5W4Y,5W4Z,5W50,5W51,5W52,5W53,5W54,5W55,5W56,5W57,5W58,5W59,5W5A,5W5B,5W5C,5W5D,5W5E,5W5F,5W5G,5W5H,5W5I,5W5J,5W5K,5W5L,5W5M,5W5N,5W5O,5W5P,5W5Q,5W5R,5W5S,5W5T,5W5U,5W5V,5W5W,5W5X,5W5Y,5W5Z,5W60,5W61,5W62,5W63,5W64,5W65,5W66,5W67,5W68,5W69,5W6A,5W6B,5W6C,5W6D,5W6E,5W6F,5W6G,5W6H,5W6I,5W6J,5W6K,5W6L,5W6M,5W6O,5W6P,5W6Q,5W6R,5W6S,5W6T,5W6U,5W6V,5W6W,5W6X,5W6Y,5W6Z,5W70,5W71,5W72,5W73,5W74,5W75,5W76,5W77,5W78,5W79,5W7A,5W7B,5W7C,5W7D,5W7E,5W7F,5W7G,5W7H,5W7I,5W7J,5W7K,5W7L,5W7M,5W7N,5W7O,5W7P,5W7Q,5W7R,5W7S,5W7T,5W7U,5W7V,5W7W,5W7X,5W7Y,5W7Z,5W80,5W81,5W82,5W83,5W84,5W85,5W86,5W87,5W88,5W89,5W8A,5W8B,5W8C,5W8D,5W8E,5W8F,5W8G,5W8H,5W8I,5W8J,5W8K,5W8L,5W8M,5W8N,5W8O,5W8P,5W8Q,5W8R,5W8S,5W8T,5W8U,5W8V,5W8W,5W8X,5W8Y,5W8Z,5W90,5W91,5W92,5W93,5W94,5W95,5W96,5W97,5W98,5W99,5W9A,5W9C,5W9D,5W9E,5W9F,5W9G,5W9H,5W9I,5W9J,5W9K,5W9L,5W9M,5W9N,5W9O,5W9P,5W9Q,5W9R,5W9S,5WA0,5WA1,5WA2,5WA3,5WA4,5WA5,5WA6,5WA7,5WA8,5WA9,5WAA,5WAB,5WAC,5WAD,5WAE,5WAF,5WAG,5WAH,5WAI,5WAK,5WAL,5WAM,5WAN,5WAP,5WAQ,5WAS,5WAT,5WAU,5WAV,5WAW,5WAX,5WAY,5WB0,5WB1,5WB2,5WB3,5WB4,5WB5,5WB6,5WB7,5WB8,5WB9,5WBA,5WBB,5WBC,5WBD,5WBE,5WBF,5WBG,5WBH,5WBI,5WBJ,5WBK,5WBL,5WBM,5WBN,5WBO,5WBP,5WBQ,5WBR,5WBS,5WBT,5WBU,5WBV,5WBW,5WBX,5WBY,5WBZ,5WC0,5WC1,5WC2,5WC3,5WC4,5WC5,5WC6,5WC7,5WC8,5WC9,5WCA,5WCB,5WCC,5WCD,5WCE,5WCF,5WCG,5WCH,5WCI,5WCJ,5WCK,5WCL,5WCM,5WCN,5WCO,5WCP,5WCQ,5WCR,5WCS,5WCT,5WCU,5WCV,5WCW,5WCX,5WCZ,5WD6,5WD7,5WD8,5WD9,5WDA,5WDC,5WDD,5WDE,5WDF,5WDG,5WDH,5WDI,5WDJ,5WDK,5WDL,5WDM,5WDN,5WDO,5WDP,5WDQ,5WDR,5WDS,5WDT,5WDU,5WDW,5WDX,5WDY,5WDZ,5WE0,5WE1,5WE2,5WE3,5WE4,5WE6,5WE7,5WE8,5WE9,5WEA,5WEB,5WEC,5WED,5WEE,5WEF,5WEG,5WEH,5WEI,5WEJ,5WEK,5WEL,5WEM,5WEN,5WEO,5WEP,5WEQ,5WER,5WES,5WET,5WEU,5WEV,5WEW,5WEX,5WEY,5WEZ,5WF0,5WF1,5WF2,5WF3,5WF5,5WF6,5WF7,5WF9,5WFB,5WFC,5WFD,5WFE,5WFG,5WFI,5WFJ,5WFK,5WFL,5WFM,5WFN,5WFO,5WFP,5WFQ,5WFR,5WFS,5WFT,5WFU,5WFV,5WFW,5WFX,5WFY,5WFZ,5WG1,5WG3,5WG4,5WG5,5WG6,5WG7,5WG8,5WG9,5WGB,5WGC,5WGD,5WGG,5WGI,5WGK,5WGL,5WGM,5WGP,5WGQ,5WGR,5WGS,5WGT,5WGU,5WGV,5WGW,5WGX,5WGY,5WGZ,5WH1,5WH5,5WH6,5WH8,5WH9,5WHA,5WHB,5WHC,5WHD,5WHE,5WHF,5WHG,5WHH,5WHI,5WHJ,5WHK,5WHL,5WHM,5WHN,5WHO,5WHP,5WHQ,5WHR,5WHS,5WHT,5WHU,5WHV,5WHW,5WHX,5WHY,5WHZ,5WI0,5WI1,5WI2,5WI3,5WI4,5WI5,5WI6,5WI7,5WI8,5WI9,5WIA,5WIB,5WIC,5WID,5WIE,5WIF,5WIG,5WIH,5WII,5WIJ,5WIK,5WIL,5WIM,5WIN,5WIO,5WIP,5WIQ,5WIR,5WIS,5WIT,5WIU,5WIV,5WIW,5WIX,5WIY,5WIZ,5WJ0,5WJ1,5WJ2,5WJ3,5WJ4,5WJ5,5WJ6,5WJ7,5WJ8,5WJ9,5WJA,5WJB,5WJC,5WJD,5WJE,5WJF,5WJG,5WJH,5WJI,5WJJ,5WJK,5WJL,5WJM,5WJN,5WJO,5WJP,5WJQ,5WJR,5WJS,5WJT,5WJU,5WJV,5WJW,5WJX,5WJY,5WJZ,5WK0,5WK1,5WK2,5WK3,5WK4,5WK5,5WK6,5WK7,5WK9,5WKA,5WKB,5WKC,5WKD,5WKE,5WKF,5WKG,5WKH,5WKI,5WKJ,5WKK,5WKL,5WKM,5WKN,5WKO,5WKP,5WKQ,5WKR,5WKS,5WKT,5WKU,5WKV,5WKW,5WKX,5WKY,5WKZ,5WL0,5WL1,5WL2,5WL3,5WL4,5WL5,5WL6,5WL7,5WL8,5WLB,5WLC,5WLE,5WLF,5WLG,5WLH,5WLI,5WLJ,5WLK,5WLL,5WLM,5WLN,5WLO,5WLP,5WLQ,5WLR,5WLS,5WLT,5WLU,5WLV,5WLW,5WLX,5WLY,5WLZ,5WM0,5WM1,5WM2,5WM3,5WM4,5WM5,5WM6,5WM7,5WM8,5WM9,5WMA,5WMB,5WMD,5WME,5WMF,5WMG,5WMH,5WMI,5WMJ,5WMK,5WML,5WMM,5WMN,5WMO,5WMP,5WMQ,5WMR,5WMS,5WMT,5WMU,5WMV,5WMW,5WMX,5WN0,5WN1,5WN2,5WN3,5WN4,5WN5,5WN8,5WN9,5WNA,5WNB,5WNE,5WNF,5WNG,5WNH,5WNI,5WNJ,5WNK,5WNL,5WNM,5WNN,5WNO,5WNP,5WNQ,5WNR,5WNS,5WNT,5WNU,5WNV,5WNW,5WNX,5WNY,5WNZ,5WO0,5WO1,5WO2,5WO3,5WO4,5WO6,5WO7,5WO8,5WO9,5WOA,5WOB,5WOC,5WOD,5WOE,5WOF,5WOG,5WOH,5WOL,5WOO,5WOP,5WOQ,5WOR,5WOS,5WOT,5WOU,5WOV,5WOW,5WOX,5WOY,5WOZ,5WP0,5WP1,5WP2,5WP3,5WP4,5WP5,5WP6,5WP9,5WPA,5WPB,5WPH,5WPI,5WPJ,5WPK,5WPL,5WPM,5WPN,5WPP,5WPQ,5WPR,5WPS,5WPT,5WPU,5WPV,5WPW,5WPX,5WPY,5WPZ,5WQ0,5WQ1,5WQ2,5WQ3,5WQ4,5WQ6,5WQ7,5WQ8,5WQ9,5WQA,5WQC,5WQD,5WQE,5WQF,5WQG,5WQH,5WQI,5WQJ,5WQK,5WQL,5WQM,5WQN,5WQO,5WQP,5WQQ,5WQR,5WQS,5WQT,5WQU,5WQV,5WQW,5WQX,5WQZ,5WR0,5WR1,5WR2,5WR3,5WR4,5WR5,5WR6,5WR7,5WR8,5WR9,5WRA,5WRB,5WRC,5WRD,5WRE,5WRF,5WRG,5WRH,5WRI,5WRJ,5WRK,5WRL,5WRM,5WRN,5WRO,5WRP,5WRQ,5WRR,5WRS,5WRT,5WRU,5WRV,5WRW,5WRX,5WRY,5WRZ,5WS0,5WS1,5WS2,5WS3,5WS4,5WS5,5WS6,5WS7,5WS8,5WS9,5WSA,5WSB,5WSC,5WSD,5WSE,5WSF,5WSG,5WSH,5WSK,5WSL,5WSN,5WSO,5WSP,5WSQ,5WSR,5WSS,5WST,5WSU,5WSV,5WSX,5WSY,5WSZ,5WT1,5WT2,5WT3,5WT4,5WT5,5WT6,5WT7,5WT9,5WTA,5WTB,5WTC,5WTD,5WTE,5WTF,5WTG,5WTH,5WTI,5WTJ,5WTK,5WTL,5WTN,5WTP,5WTQ,5WTR,5WTS,5WTT,5WTU,5WTW,5WTX,5WTY,5WTZ,5WU0,5WU1,5WU2,5WU3,5WU4,5WU5,5WU6,5WU7,5WUA,5WUC,5WUD,5WUE,5WUF,5WUG,5WUJ,5WUK,5WUL,5WUM,5WUN,5WUP,5WUQ,5WUR,5WUS,5WUT,5WUU,5WUV,5WUW,5WUX,5WUY,5WUZ,5WV1,5WV3,5WV4,5WV7,5WV8,5WV9,5WVA,5WVB,5WVC,5WVD,5WVE,5WVF,5WVG,5WVH,5WVI,5WVK,5WVM,5WVN,5WVO,5WVP,5WVR,5WVU,5WVW,5WVX,5WVY,5WVZ,5WW0,5WW3,5WW4,5WW5,5WW6,5WW7,5WW8,5WW9,5WWC,5WWD,5WWE,5WWF,5WWG,5WWI,5WWJ,5WWK,5WWL,5WWM,5WWN,5WWO,5WWP,5WWQ,5WWR,5WWS,5WWT,5WWU,5WWV,5WWW,5WWX,5WWZ,5WX1,5WX2,5WX3,5WX4,5WX5,5WX6,5WX7,5WX8,5WX9,5WXB,5WXC,5WXD,5WXE,5WXF,5WXG,5WXH,5WXI,5WXJ,5WXK,5WXL,5WXM,5WXN,5WXO,5WXP,5WXQ,5WXR,5WXS,5WXT,5WXU,5WXV,5WXX,5WXY,5WXZ,5WY0,5WY1,5WY2,5WY3,5WY4,5WY5,5WY6,5WY8,5WY9,5WYA,5WYB,5WYD,5WYE,5WYF,5WYG,5WYH,5WYI,5WYJ,5WYK,5WYL,5WYM,5WYN,5WYO,5WYQ,5WYR,5WYS,5WYX,5WYZ,5WZ1,5WZ2,5WZ3,5WZ4,5WZE,5WZF,5WZG,5WZH,5WZI,5WZJ,5WZK,5WZM,5WZN,5WZO,5WZP,5WZQ,5WZR,5WZS,5WZT,5WZU,5WZV,5WZW,5WZX,5WZY,5WZZ,5X00,5X02,5X03,5X04,5X06,5X07,5X08,5X09,5X0B,5X0E,5X0F,5X0G,5X0I,5X0J,5X0K,5X0M,5X0N,5X0O,5X0Q,5X0R,5X0S,5X0T,5X0V,5X0W,5X0X,5X0Y,5X0Z,5X11,5X12,5X13,5X14,5X15,5X16,5X17,5X18,5X19,5X1A,5X1B,5X1C,5X1D,5X1E,5X1F,5X1G,5X1H,5X1I,5X1J,5X1K,5X1L,5X1M,5X1N,5X1O,5X1Q,5X1R,5X1S,5X1T,5X1U,5X1V,5X1W,5X1X,5X1Y,5X20,5X21,5X22,5X23,5X24,5X26,5X27,5X28,5X29,5X2A,5X2B,5X2C,5X2D,5X2E,5X2F,5X2G,5X2H,5X2I,5X2J,5X2K,5X2L,5X2M,5X2N,5X2O,5X2P,5X2Q,5X2R,5X2S,5X2T,5X2U,5X2V,5X2W,5X2X,5X2Y,5X2Z,5X30,5X31,5X32,5X33,5X34,5X35,5X36,5X37,5X38,5X39,5X3C,5X3D,5X3E,5X3F,5X3G,5X3H,5X3I,5X3J,5X3K,5X3L,5X3M,5X3N,5X3O,5X3P,5X3R,5X3S,5X3T,5X3V,5X3X,5X3Y,5X3Z,5X40,5X41,5X42,5X45,5X47,5X49,5X4A,5X4B,5X4F,5X4G,5X4H,5X4I,5X4J,5X4K,5X4L,5X4M,5X4N,5X4O,5X4P,5X4Q,5X4R,5X4S,5X4T,5X4U,5X4V,5X4W,5X4X,5X4Y,5X4Z,5X50,5X51,5X52,5X54,5X55,5X56,5X57,5X58,5X59,5X5A,5X5B,5X5C,5X5D,5X5F,5X5G,5X5H,5X5I,5X5J,5X5L,5X5M,5X5O,5X5P,5X5Q,5X5R,5X5S,5X5T,5X5U,5X5V,5X5W,5X5X,5X5Y,5X60,5X61,5X62,5X66,5X67,5X68,5X69,5X6A,5X6B,5X6C,5X6D,5X6E,5X6F,5X6G,5X6H,5X6I,5X6J,5X6K,5X6L,5X6M,5X6N,5X6O,5X6P,5X6Q,5X6R,5X6S,5X6T,5X6U,5X6V,5X6X,5X6Y,5X6Z,5X70,5X71,5X72,5X73,5X74,5X79,5X7B,5X7D,5X7E,5X7F,5X7G,5X7H,5X7J,5X7K,5X7L,5X7M,5X7N,5X7O,5X7P,5X7Q,5X7R,5X7S,5X7U,5X7V,5X7X,5X7Y,5X7Z,5X80,5X83,5X86,5X87,5X88,5X89,5X8A,5X8B,5X8C,5X8D,5X8F,5X8G,5X8H,5X8I,5X8J,5X8K,5X8L,5X8M,5X8N,5X8P,5X8Q,5X8R,5X8S,5X8T,5X8U,5X8V,5X8W,5X8X,5X8Y,5X8Z,5X90,5X93,5X94,5X98,5X99,5X9A,5X9B,5X9C,5X9D,5X9G,5X9H,5X9I,5X9J,5X9K,5X9L,5X9M,5X9O,5X9P,5X9Q,5X9R,5X9S,5X9U,5X9V,5X9W,5X9X,5X9Y,5X9Z,5XA0,5XA1,5XA2,5XA3,5XA4,5XA5,5XA6,5XA7,5XA8,5XA9,5XAA,5XAB,5XAC,5XAD,5XAE,5XAF,5XAG,5XAH,5XAI,5XAJ,5XAK,5XAL,5XAM,5XAN,5XAO,5XAP,5XAQ,5XAR,5XAS,5XAT,5XAU,5XAV,5XAW,5XAX,5XAY,5XAZ,5XB0,5XB1,5XB2,5XB3,5XB5,5XB6,5XB7,5XB8,5XBC,5XBD,5XBF,5XBH,5XBI,5XBJ,5XBK,5XBL,5XBM,5XBN,5XBO,5XBP,5XBQ,5XBR,5XBS,5XBT,5XBU,5XBV,5XBW,5XBX,5XBY,5XBZ,5XC0,5XC1,5XC2,5XC3,5XC4,5XC5,5XC6,5XC7,5XC8,5XC9,5XCA,5XCB,5XCC,5XCE,5XCH,5XCJ,5XCK,5XCN,5XCO,5XCP,5XCQ,5XCR,5XCS,5XCT,5XCU,5XCV,5XCW,5XCX,5XCY,5XCZ,5XD0,5XD1,5XD2,5XD3,5XD4,5XD5,5XD6,5XD7,5XD8,5XD9,5XDA,5XDB,5XDC,5XDD,5XDE,5XDF,5XDG,5XDH,5XDI,5XDJ,5XDK,5XDL,5XDM,5XDN,5XDO,5XDP,5XDQ,5XDR,5XDS,5XDT,5XDU,5XDV,5XDW,5XDX,5XDZ,5XE0,5XE1,5XE2,5XE3,5XE4,5XE5,5XE7,5XE8,5XE9,5XEA,5XEB,5XEC,5XED,5XEE,5XEF,5XEG,5XEI,5XEJ,5XEK,5XEM,5XEN,5XEO,5XEP,5XEQ,5XER,5XES,5XET,5XEU,5XEV,5XEW,5XEX,5XEY,5XEZ,5XF0,5XF1,5XF2,5XF3,5XF4,5XF5,5XF6,5XF7,5XF8,5XF9,5XFA,5XFC,5XFD,5XFE,5XFF,5XFH,5XFI,5XFJ,5XFL,5XFM,5XFN,5XFO,5XFP,5XFQ,5XFR,5XFS,5XFT,5XFU,5XFV,5XFW,5XFY,5XFZ,5XG0,5XG2,5XG3,5XG4,5XG5,5XG7,5XG8,5XG9,5XGA,5XGB,5XGC,5XGD,5XGE,5XGF,5XGG,5XGH,5XGI,5XGJ,5XGK,5XGL,5XGM,5XGN,5XGO,5XGP,5XGQ,5XGR,5XGS,5XGT,5XGU,5XGV,5XGW,5XGX,5XGY,5XGZ,5XH2,5XH3,5XH6,5XH7,5XH8,5XH9,5XHA,5XHB,5XHC,5XHE,5XHF,5XHG,5XHH,5XHI,5XHJ,5XHK,5XHL,5XHM,5XHN,5XHO,5XHP,5XHQ,5XHR,5XHS,5XHT,5XHU,5XHV,5XHW,5XHX,5XHY,5XHZ,5XI0,5XI1,5XI2,5XI3,5XI4,5XI5,5XI7,5XI8,5XI9,5XIA,5XIB,5XIC,5XIE,5XIF,5XIG,5XIH,5XII,5XIJ,5XIK,5XIL,5XIM,5XIN,5XIO,5XIP,5XIQ,5XIR,5XIS,5XIT,5XIU,5XIV,5XIW,5XIX,5XJ0,5XJ1,5XJ2,5XJ3,5XJ4,5XJ5,5XJ6,5XJ7,5XJ8,5XJ9,5XJA,5XJB,5XJC,5XJD,5XJE,5XJF,5XJG,5XJH,5XJJ,5XJK,5XJL,5XJM,5XJN,5XJO,5XJP,5XJQ,5XJR,5XJS,5XJT,5XJU,5XJV,5XJW,5XJX,5XJY,5XJZ,5XK0,5XK1,5XK2,5XK3,5XK4,5XK5,5XK6,5XK7,5XK8,5XK9,5XKA,5XKB,5XKC,5XKD,5XKE,5XKF,5XKG,5XKH,5XKI,5XKJ,5XKL,5XKM,5XKN,5XKO,5XKP,5XKQ,5XKR,5XKS,5XKT,5XKU,5XKV,5XKW,5XKX,5XKY,5XL0,5XL1,5XL2,5XL3,5XL4,5XL5,5XL6,5XL7,5XL8,5XL9,5XLA,5XLB,5XLC,5XLD,5XLE,5XLF,5XLG,5XLH,5XLI,5XLJ,5XLK,5XLL,5XLM,5XLN,5XLO,5XLP,5XLR,5XLS,5XLT,5XLU,5XLV,5XLW,5XLX,5XLY,5XLZ,5XM0,5XM1,5XM2,5XM3,5XM4,5XM5,5XM6,5XM7,5XM8,5XM9,5XMA,5XMB,5XMC,5XMD,5XME,5XMF,5XMG,5XMH,5XMI,5XMJ,5XMK,5XMM,5XMO,5XMP,5XMQ,5XMR,5XMS,5XMT,5XMU,5XMV,5XMW,5XMX,5XMY,5XMZ,5XN0,5XN1,5XN2,5XN3,5XN4,5XN5,5XN6,5XN7,5XN8,5XN9,5XNA,5XNB,5XNC,5XND,5XNE,5XNF,5XNG,5XNH,5XNI,5XNJ,5XNK,5XNL,5XNM,5XNN,5XNO,5XNP,5XNQ,5XNR,5XNS,5XNT,5XNV,5XNW,5XNX,5XNY,5XNZ,5XO0,5XO1,5XO2,5XO3,5XO4,5XO5,5XO6,5XO7,5XO8,5XO9,5XOA,5XOB,5XOC,5XOD,5XOE,5XOF,5XOG,5XOH,5XOI,5XOJ,5XOK,5XOL,5XOM,5XON,5XOO,5XOP,5XOQ,5XOR,5XOS,5XOT,5XOU,5XOV,5XOW,5XOX,5XOY,5XOZ,5XP0,5XP1,5XP3,5XP5,5XP6,5XP7,5XP8,5XP9,5XPA,5XPB,5XPC,5XPD,5XPE,5XPF,5XPG,5XPI,5XPJ,5XPK,5XPL,5XPM,5XPN,5XPO,5XPP,5XPR,5XPS,5XPT,5XPU,5XPV,5XPW,5XPX,5XPY,5XPZ,5XQ0,5XQ1,5XQ2,5XQ3,5XQ5,5XQA,5XQD,5XQE,5XQG,5XQH,5XQI,5XQJ,5XQK,5XQL,5XQM,5XQN,5XQO,5XQP,5XQR,5XQU,5XQV,5XQW,5XQX,5XQY,5XQZ,5XR0,5XR1,5XR2,5XR3,5XR4,5XR5,5XR6,5XR7,5XR8,5XR9,5XRA,5XRB,5XRC,5XRD,5XRE,5XRF,5XRG,5XRH,5XRI,5XRJ,5XRK,5XRL,5XRM,5XRN,5XRO,5XRP,5XRQ,5XRR,5XRS,5XRT,5XRU,5XRV,5XRW,5XRX,5XRY,5XRZ,5XS0,5XS1,5XS2,5XS3,5XS4,5XS5,5XS6,5XS7,5XS8,5XS9,5XSA,5XSB,5XSD,5XSE,5XSF,5XSG,5XSI,5XSJ,5XSK,5XSL,5XSM,5XSN,5XSO,5XSP,5XSQ,5XSR,5XSS,5XST,5XSU,5XSV,5XSW,5XSX,5XSY,5XSZ,5XT0,5XT2,5XT3,5XT4,5XT5,5XT6,5XT8,5XTA,5XTB,5XTC,5XTD,5XTE,5XTF,5XTG,5XTH,5XTI,5XTJ,5XTK,5XTL,5XTM,5XTN,5XTO,5XTP,5XTQ,5XTR,5XTS,5XTT,5XTU,5XTV,5XTW,5XTX,5XTY,5XTZ,5XU0,5XU1,5XU2,5XU5,5XU6,5XU7,5XU8,5XU9,5XUA,5XUB,5XUF,5XUG,5XUH,5XUI,5XUJ,5XUK,5XUL,5XUM,5XUN,5XUO,5XUP,5XUQ,5XUR,5XUS,5XUT,5XUU,5XUV,5XUW,5XUX,5XUY,5XUZ,5XV0,5XV1,5XV2,5XV3,5XV4,5XV5,5XV6,5XV7,5XV8,5XV9,5XVA,5XVB,5XVC,5XVD,5XVE,5XVF,5XVG,5XVH,5XVI,5XVJ,5XVK,5XVL,5XVM,5XVN,5XVO,5XVP,5XVQ,5XVR,5XVS,5XVT,5XVU,5XVV,5XVW,5XVX,5XVZ,5XW0,5XW1,5XW2,5XW3,5XW4,5XW5,5XW6,5XW7,5XW8,5XW9,5XWA,5XWB,5XWC,5XWD,5XWE,5XWF,5XWG,5XWH,5XWI,5XWJ,5XWK,5XWL,5XWM,5XWP,5XWR,5XWS,5XWT,5XWU,5XWV,5XWW,5XWX,5XWY,5XWZ,5XX0,5XX1,5XX2,5XX3,5XX4,5XX5,5XX6,5XX7,5XX8,5XX9,5XXA,5XXB,5XXD,5XXE,5XXF,5XXG,5XXH,5XXI,5XXJ,5XXK,5XXL,5XXM,5XXN,5XXO,5XXP,5XXQ,5XXR,5XXS,5XXT,5XXU,5XXV,5XXW,5XXX,5XXY,5XXZ,5XY1,5XY3,5XY4,5XY9,5XYA,5XYB,5XYF,5XYG,5XYH,5XYI,5XYJ,5XYK,5XYL,5XYM,5XYN,5XYO,5XYP,5XYQ,5XYR,5XYS,5XYT,5XYU,5XYV,5XYW,5XYX,5XYY,5XYZ,5XZ0,5XZ1,5XZ2,5XZ3,5XZ4,5XZ5,5XZ6,5XZ7,5XZ8,5XZ9,5XZA,5XZB,5XZC,5XZD,5XZE,5XZF,5XZG,5XZH,5XZI,5XZJ,5XZK,5XZM,5XZN,5XZO,5XZQ,5XZR,5XZT,5XZU,5XZV,5XZW,5XZX,5Y00,5Y01,5Y02,5Y03,5Y04,5Y05,5Y06,5Y07,5Y08,5Y09,5Y0A,5Y0B,5Y0C,5Y0D,5Y0E,5Y0F,5Y0G,5Y0H,5Y0I,5Y0J,5Y0L,5Y0M,5Y0N,5Y0O,5Y0P,5Y0Q,5Y0R,5Y0S,5Y0T,5Y0U,5Y0V,5Y0W,5Y0X,5Y0Y,5Y0Z,5Y10,5Y11,5Y12,5Y13,5Y14,5Y15,5Y16,5Y17,5Y18,5Y19,5Y1A,5Y1B,5Y1D,5Y1E,5Y1F,5Y1G,5Y1H,5Y1I,5Y1J,5Y1K,5Y1Q,5Y1R,5Y1S,5Y1T,5Y1U,5Y1V,5Y1W,5Y1X,5Y1Y,5Y1Z,5Y20,5Y21,5Y22,5Y23,5Y24,5Y25,5Y26,5Y27,5Y28,5Y29,5Y2A,5Y2B,5Y2C,5Y2D,5Y2E,5Y2F,5Y2G,5Y2H,5Y2I,5Y2J,5Y2K,5Y2L,5Y2M,5Y2O,5Y2P,5Y2Q,5Y2R,5Y2S,5Y2T,5Y2U,5Y2V,5Y2W,5Y2X,5Y2Y,5Y2Z,5Y30,5Y31,5Y32,5Y33,5Y34,5Y35,5Y36,5Y37,5Y38,5Y39,5Y3A,5Y3B,5Y3C,5Y3D,5Y3E,5Y3I,5Y3J,5Y3K,5Y3L,5Y3M,5Y3N,5Y3O,5Y3Q,5Y3R,5Y3S,5Y3T,5Y3U,5Y3X,5Y3Z,5Y40,5Y41,5Y42,5Y44,5Y45,5Y46,5Y48,5Y49,5Y4A,5Y4B,5Y4C,5Y4D,5Y4E,5Y4F,5Y4G,5Y4H,5Y4I,5Y4J,5Y4K,5Y4L,5Y4M,5Y4N,5Y4O,5Y4P,5Y4Q,5Y4R,5Y4S,5Y4T,5Y4U,5Y4Z,5Y50,5Y51,5Y52,5Y53,5Y56,5Y57,5Y58,5Y59,5Y5A,5Y5B,5Y5C,5Y5D,5Y5E,5Y5F,5Y5G,5Y5H,5Y5I,5Y5J,5Y5K,5Y5L,5Y5M,5Y5N,5Y5O,5Y5P,5Y5Q,5Y5R,5Y5S,5Y5T,5Y5U,5Y5V,5Y5W,5Y5X,5Y5Y,5Y5Z,5Y60,5Y61,5Y62,5Y63,5Y64,5Y65,5Y66,5Y69,5Y6A,5Y6B,5Y6C,5Y6D,5Y6E,5Y6F,5Y6G,5Y6H,5Y6I,5Y6J,5Y6K,5Y6L,5Y6M,5Y6N,5Y6O,5Y6P,5Y6Q,5Y6R,5Y6T,5Y6U,5Y6Y,5Y6Z,5Y70,5Y72,5Y77,5Y78,5Y79,5Y7A,5Y7C,5Y7D,5Y7F,5Y7G,5Y7H,5Y7I,5Y7J,5Y7K,5Y7L,5Y7M,5Y7N,5Y7O,5Y7P,5Y7Q,5Y7R,5Y7T,5Y7W,5Y7X,5Y7Y,5Y7Z,5Y80,5Y81,5Y82,5Y83,5Y84,5Y85,5Y86,5Y87,5Y88,5Y89,5Y8A,5Y8B,5Y8C,5Y8E,5Y8F,5Y8G,5Y8H,5Y8I,5Y8J,5Y8K,5Y8L,5Y8M,5Y8N,5Y8O,5Y8P,5Y8Q,5Y8R,5Y8T,5Y8U,5Y8V,5Y8W,5Y8X,5Y8Y,5Y8Z,5Y90,5Y91,5Y92,5Y93,5Y94,5Y95,5Y96,5Y97,5Y98,5Y9A,5Y9B,5Y9C,5Y9D,5Y9E,5Y9F,5Y9G,5Y9H,5Y9I,5Y9J,5Y9K,5Y9L,5Y9M,5Y9N,5Y9O,5Y9P,5Y9Q,5Y9R,5Y9S,5Y9T,5Y9V,5Y9W,5Y9X,5Y9Y,5Y9Z,5YA0,5YA1,5YA2,5YA5,5YA6,5YA8,5YAA,5YAB,5YAC,5YAD,5YAE,5YAG,5YAH,5YAK,5YAL,5YAM,5YAN,5YAO,5YAP,5YAQ,5YAS,5YAT,5YAV,5YAW,5YAX,5YAY,5YAZ,5YB0,5YB1,5YB2,5YB3,5YB4,5YB5,5YB6,5YB7,5YB8,5YB9,5YBA,5YBB,5YBC,5YBD,5YBE,5YBF,5YBG,5YBH,5YBI,5YBJ,5YBL,5YBM,5YBN,5YBO,5YBP,5YBQ,5YBR,5YBS,5YBT,5YBU,5YBV,5YBW,5YBX,5YBY,5YBZ,5YC0,5YC1,5YC2,5YC3,5YC4,5YC5,5YC6,5YC7,5YC8,5YC9,5YCA,5YCB,5YCC,5YCD,5YCE,5YCF,5YCG,5YCH,5YCI,5YCJ,5YCK,5YCL,5YCN,5YCO,5YCP,5YCQ,5YCR,5YCS,5YCT,5YCU,5YCV,5YCW,5YCX,5YCZ,5YD0,5YD2,5YD3,5YD4,5YD5,5YD6,5YD7,5YD8,5YDA,5YDB,5YDC,5YDD,5YDE,5YDF,5YDG,5YDH,5YDI,5YDJ,5YDK,5YDL,5YDM,5YDN,5YDO,5YDP,5YDR,5YDT,5YDU,5YDV,5YDW,5YDX,5YDY,5YDZ,5YE1,5YE2,5YE3,5YE4,5YE5,5YE7,5YE8,5YE9,5YEA,5YEC,5YED,5YEE,5YEF,5YEG,5YEH,5YEI,5YEJ,5YEK,5YEL,5YEM,5YEP,5YEQ,5YER,5YET,5YEU,5YEV,5YEW,5YEY,5YEZ,5YF0,5YF1,5YF2,5YF4,5YF5,5YF6,5YF7,5YF8,5YF9,5YFB,5YFC,5YFD,5YFE,5YFG,5YFI,5YFJ,5YFK,5YFM,5YFN,5YFP,5YFS,5YFT,5YFU,5YFV,5YFW,5YFX,5YFY,5YFZ,5YG0,5YG1,5YG2,5YG3,5YG4,5YG5,5YG6,5YG7,5YG8,5YG9,5YGA,5YGB,5YGC,5YGD,5YGE,5YGF,5YGG,5YGH,5YGI,5YGJ,5YGK,5YGM,5YGP,5YGQ,5YGR,5YGS,5YGU,5YGV,5YGX,5YGY,5YH0,5YH1,5YH2,5YH3,5YH4,5YH5,5YH7,5YH8,5YHA,5YHB,5YHE,5YHF,5YHG,5YHH,5YHI,5YHJ,5YHL,5YHM,5YHN,5YHO,5YHP,5YHQ,5YHR,5YHS,5YHT,5YHU,5YHV,5YHW,5YHX,5YHY,5YHZ,5YI0,5YI1,5YI2,5YI3,5YI4,5YI5,5YI6,5YI7,5YI8,5YI9,5YIA,5YIB,5YIC,5YID,5YIE,5YIF,5YIG,5YIH,5YII,5YIJ,5YIK,5YIL,5YIM,5YIN,5YIO,5YIP,5YIQ,5YIR,5YIS,5YIT,5YIU,5YIV,5YIW,5YIX,5YIY,5YIZ,5YJ0,5YJ1,5YJ2,5YJ3,5YJ4,5YJ5,5YJ6,5YJ7,5YJ8,5YJ9,5YJA,5YJB,5YJC,5YJD,5YJE,5YJF,5YJG,5YJH,5YJI,5YJJ,5YJK,5YJL,5YJM,5YJO,5YJP,5YJS,5YJW,5YJX,5YJY,5YJZ,5YK0,5YK1,5YK2,5YK3,5YK4,5YK5,5YK6,5YK7,5YK9,5YKA,5YKB,5YKC,5YKD,5YKE,5YKF,5YKG,5YKH,5YKI,5YKJ,5YKK,5YKL,5YKN,5YKO,5YKP,5YKQ,5YKR,5YKS,5YKT,5YKU,5YKV,5YKW,5YKX,5YKY,5YKZ,5YL0,5YL1,5YL2,5YL3,5YL4,5YL5,5YL6,5YL7,5YL8,5YL9,5YLA,5YLB,5YLC,5YLE,5YLF,5YLG,5YLH,5YLI,5YLJ,5YLK,5YLL,5YLN,5YLO,5YLS,5YLT,5YLU,5YLV,5YLW,5YLX,5YLY,5YLZ,5YM0,5YM3,5YM6,5YM7,5YM8,5YM9,5YMA,5YMR,5YMS,5YMT,5YMU,5YMV,5YMW,5YMX,5YMY,5YN2,5YN3,5YN4,5YN5,5YN6,5YN7,5YN8,5YNA,5YNB,5YNC,5YND,5YNE,5YNF,5YNG,5YNH,5YNI,5YNJ,5YNL,5YNM,5YNN,5YNO,5YNP,5YNQ,5YNR,5YNS,5YNT,5YNU,5YNV,5YNW,5YNX,5YNY,5YNZ,5YO1,5YO2,5YO3,5YO4,5YO5,5YO6,5YO8,5YO9,5YOA,5YOB,5YOC,5YOD,5YOE,5YOF,5YOG,5YOH,5YOI,5YOJ,5YOK,5YOL,5YOQ,5YOT,5YOU,5YOV,5YOW,5YOX,5YOY,5YOZ,5YP1,5YP2,5YP3,5YP4,5YP5,5YP6,5YP7,5YP8,5YPA,5YPB,5YPC,5YPD,5YPE,5YPF,5YPG,5YPH,5YPI,5YPJ,5YPK,5YPL,5YPM,5YPN,5YPO,5YPP,5YPQ,5YPR,5YPS,5YPT,5YPU,5YPV,5YPW,5YPX,5YPY,5YPZ,5YQ0,5YQ1,5YQ2,5YQ3,5YQ4,5YQ5,5YQ7,5YQ8,5YQA,5YQB,5YQG,5YQH,5YQI,5YQJ,5YQL,5YQM,5YQN,5YQO,5YQP,5YQQ,5YQR,5YQS,5YQT,5YQW,5YQX,5YQZ,5YR0,5YR1,5YR2,5YR3,5YR4,5YR5,5YR6,5YR7,5YR9,5YRA,5YRB,5YRC,5YRD,5YRE,5YRF,5YRG,5YRH,5YRI,5YRJ,5YRK,5YRL,5YRM,5YRN,5YRO,5YRP,5YRQ,5YRR,5YRS,5YRT,5YRV,5YRX,5YRY,5YRZ,5YS0,5YS1,5YS2,5YS3,5YS4,5YS5,5YS6,5YS7,5YS8,5YS9,5YSB,5YSC,5YSD,5YSE,5YSF,5YSG,5YSH,5YSI,5YSJ,5YSK,5YSL,5YSM,5YSN,5YSO,5YSP,5YSQ,5YSR,5YSS,5YST,5YSU,5YSW,5YSX,5YSY,5YSZ,5YT0,5YT1,5YT2,5YT3,5YT4,5YT6,5YT7,5YT8,5YT9,5YTA,5YTB,5YTC,5YTD,5YTE,5YTF,5YTG,5YTH,5YTI,5YTK,5YTL,5YTM,5YTN,5YTO,5YTP,5YTQ,5YTS,5YTT,5YTU,5YTV,5YTX,5YTY,5YTZ,5YU0,5YU1,5YU2,5YU3,5YU4,5YU5,5YU6,5YU7,5YU8,5YU9,5YUA,5YUB,5YUC,5YUD,5YUF,5YUG,5YUH,5YUI,5YUJ,5YUK,5YUL,5YUM,5YUN,5YUO,5YUP,5YUQ,5YUR,5YUS,5YUT,5YUU,5YUV,5YUW,5YUX,5YUY,5YUZ,5YV0,5YV1,5YV2,5YV3,5YV5,5YV7,5YV8,5YV9,5YVA,5YVB,5YVC,5YVD,5YVE,5YVF,5YVG,5YVH,5YVI,5YVJ,5YVK,5YVL,5YVM,5YVN,5YVO,5YVP,5YVQ,5YVR,5YVS,5YVT,5YVU,5YVV,5YVW,5YVX,5YVY,5YVZ,5YW0,5YW1,5YW2,5YW3,5YW4,5YW5,5YW7,5YW8,5YW9,5YWA,5YWB,5YWC,5YWD,5YWE,5YWF,5YWG,5YWH,5YWI,5YWJ,5YWK,5YWL,5YWM,5YWN,5YWO,5YWP,5YWR,5YWS,5YWT,5YWU,5YWV,5YWW,5YWX,5YWY,5YWZ,5YX1,5YX2,5YX3,5YX4,5YX6,5YX9,5YXA,5YXB,5YXC,5YXD,5YXE,5YXF,5YXG,5YXH,5YXI,5YXJ,5YXK,5YXL,5YXM,5YXN,5YXO,5YXT,5YXU,5YXW,5YXY,5YXZ,5YY0,5YY1,5YY2,5YY3,5YY4,5YY5,5YY6,5YY7,5YY8,5YY9,5YYA,5YYB,5YYC,5YYD,5YYE,5YYF,5YYL,5YYM,5YYN,5YYP,5YYQ,5YYR,5YYS,5YYU,5YYX,5YYZ,5YZ0,5YZ1,5YZ2,5YZ3,5YZ4,5YZ5,5YZ6,5YZ7,5YZ8,5YZ9,5YZA,5YZB,5YZC,5YZD,5YZE,5YZF,5YZG,5YZH,5YZI,5YZJ,5YZK,5YZL,5YZM,5YZN,5YZO,5YZP,5YZU,5YZV,5YZW,5YZX,5YZY,5YZZ,5Z00,5Z01,5Z02,5Z03,5Z05,5Z06,5Z07,5Z08,5Z09,5Z0A,5Z0B,5Z0C,5Z0D,5Z0E,5Z0F,5Z0G,5Z0H,5Z0I,5Z0J,5Z0K,5Z0L,5Z0M,5Z0Q,5Z0R,5Z0S,5Z0T,5Z0U,5Z0V,5Z0W,5Z0X,5Z0Y,5Z0Z,5Z10,5Z11,5Z12,5Z14,5Z15,5Z16,5Z18,5Z19,5Z1A,5Z1B,5Z1C,5Z1D,5Z1E,5Z1F,5Z1G,5Z1H,5Z1I,5Z1L,5Z1M,5Z1N,5Z1O,5Z1P,5Z1Q,5Z1R,5Z1S,5Z1T,5Z1V,5Z1W,5Z1X,5Z1Y,5Z1Z,5Z20,5Z21,5Z22,5Z23,5Z24,5Z25,5Z26,5Z27,5Z28,5Z2B,5Z2C,5Z2D,5Z2E,5Z2F,5Z2G,5Z2H,5Z2I,5Z2J,5Z2K,5Z2L,5Z2M,5Z2N,5Z2O,5Z2P,5Z2Q,5Z2R,5Z2S,5Z2T,5Z2U,5Z2V,5Z2W,5Z2X,5Z30,5Z31,5Z32,5Z33,5Z34,5Z35,5Z36,5Z37,5Z38,5Z39,5Z3A,5Z3B,5Z3C,5Z3D,5Z3E,5Z3F,5Z3G,5Z3I,5Z3J,5Z3K,5Z3L,5Z3M,5Z3N,5Z3O,5Z3Q,5Z3R,5Z3S,5Z3U,5Z3V,5Z3W,5Z40,5Z41,5Z42,5Z43,5Z44,5Z45,5Z46,5Z47,5Z48,5Z49,5Z4A,5Z4B,5Z4C,5Z4D,5Z4E,5Z4F,5Z4G,5Z4H,5Z4J,5Z4M,5Z4O,5Z4P,5Z4T,5Z4U,5Z4V,5Z4W,5Z4Y,5Z4Z,5Z50,5Z51,5Z53,5Z54,5Z55,5Z56,5Z57,5Z58,5Z59,5Z5A,5Z5B,5Z5C,5Z5D,5Z5E,5Z5F,5Z5H,5Z5I,5Z5J,5Z5K,5Z5L,5Z5M,5Z5N,5Z5O,5Z5P,5Z5Q,5Z5R,5Z5S,5Z5T,5Z5U,5Z5V,5Z5W,5Z5X,5Z5Y,5Z62,5Z65,5Z66,5Z67,5Z68,5Z69,5Z6B,5Z6C,5Z6D,5Z6E,5Z6F,5Z6H,5Z6J,5Z6K,5Z6L,5Z6M,5Z6N,5Z6O,5Z6P,5Z6Q,5Z6R,5Z6S,5Z6T,5Z6U,5Z6V,5Z6W,5Z6Y,5Z6Z,5Z70,5Z71,5Z72,5Z73,5Z74,5Z75,5Z76,5Z78,5Z79,5Z7A,5Z7B,5Z7C,5Z7D,5Z7E,5Z7F,5Z7G,5Z7H,5Z7I,5Z7J,5Z7L,5Z7M,5Z7N,5Z7O,5Z7P,5Z7Q,5Z7R,5Z7W,5Z7X,5Z7Y,5Z7Z,5Z80,5Z81,5Z82,5Z83,5Z84,5Z85,5Z86,5Z87,5Z88,5Z89,5Z8A,5Z8B,5Z8F,5Z8G,5Z8H,5Z8I,5Z8J,5Z8K,5Z8L,5Z8N,5Z8O,5Z8P,5Z8Q,5Z8R,5Z8S,5Z8T,5Z8U,5Z8X,5Z8Y,5Z8Z,5Z90,5Z91,5Z93,5Z94,5Z95,5Z96,5Z97,5Z98,5Z99,5Z9A,5Z9B,5Z9C,5Z9E,5Z9F,5Z9G,5Z9H,5Z9I,5Z9J,5Z9K,5Z9L,5Z9M,5Z9N,5Z9O,5Z9P,5Z9Q,5Z9R,5Z9S,5Z9T,5Z9W,5Z9X,5Z9Y,5Z9Z,5ZA0,5ZA1,5ZA2,5ZA3,5ZA4,5ZA7,5ZA8,5ZA9,5ZAB,5ZAC,5ZAD,5ZAE,5ZAF,5ZAG,5ZAH,5ZAI,5ZAJ,5ZAK,5ZAL,5ZAM,5ZAN,5ZAP,5ZAS,5ZAT,5ZAU,5ZAX,5ZAZ,5ZB0,5ZB1,5ZB2,5ZB3,5ZB4,5ZB5,5ZB6,5ZB7,5ZB8,5ZB9,5ZBA,5ZBB,5ZBC,5ZBD,5ZBE,5ZBF,5ZBG,5ZBH,5ZBI,5ZBJ,5ZBK,5ZBL,5ZBM,5ZBN,5ZBO,5ZBQ,5ZBR,5ZBS,5ZBT,5ZBU,5ZBX,5ZBY,5ZBZ,5ZC0,5ZC1,5ZC2,5ZC3,5ZC4,5ZC5,5ZC6,5ZC7,5ZC9,5ZCA,5ZCB,5ZCC,5ZCD,5ZCE,5ZCG,5ZCH,5ZCI,5ZCJ,5ZCK,5ZCL,5ZCM,5ZCN,5ZCO,5ZCP,5ZCQ,5ZCR,5ZCS,5ZCT,5ZCU,5ZCW,5ZCX,5ZCY,5ZCZ,5ZD0,5ZD4,5ZDA,5ZDB,5ZDC,5ZDD,5ZDE,5ZDF,5ZDG,5ZDH,5ZDI,5ZDK,5ZDL,5ZDM,5ZDN,5ZDO,5ZDP,5ZDQ,5ZDR,5ZDS,5ZDZ,5ZE0,5ZE1,5ZE2,5ZE3,5ZE4,5ZE6,5ZE7,5ZE8,5ZE9,5ZEA,5ZEB,5ZEC,5ZED,5ZEE,5ZEF,5ZEG,5ZEH,5ZEI,5ZEJ,5ZEM,5ZEN,5ZEO,5ZEP,5ZEQ,5ZER,5ZES,5ZET,5ZEU,5ZEV,5ZEW,5ZEY,5ZF0,5ZF1,5ZF2,5ZF3,5ZF4,5ZF6,5ZF7,5ZF8,5ZF9,5ZFA,5ZFB,5ZFG,5ZFH,5ZFI,5ZFJ,5ZFK,5ZFL,5ZFM,5ZFO,5ZFP,5ZFQ,5ZFR,5ZFS,5ZFT,5ZFU,5ZFV,5ZFW,5ZFX,5ZFY,5ZFZ,5ZG0,5ZG1,5ZG2,5ZG3,5ZG4,5ZG5,5ZG6,5ZG8,5ZG9,5ZGA,5ZGB,5ZGC,5ZGD,5ZGE,5ZGF,5ZGG,5ZGH,5ZGI,5ZGL,5ZGM,5ZGN,5ZGO,5ZGP,5ZGQ,5ZGR,5ZGS,5ZGT,5ZGU,5ZGV,5ZGW,5ZGX,5ZGY,5ZGZ,5ZH0,5ZH1,5ZH2,5ZH3,5ZH4,5ZH5,5ZH6,5ZH8,5ZH9,5ZHA,5ZHB,5ZHC,5ZHE,5ZHF,5ZHG,5ZHH,5ZHI,5ZHJ,5ZHK,5ZHL,5ZHM,5ZHN,5ZHO,5ZHP,5ZHQ,5ZHR,5ZHS,5ZHT,5ZHU,5ZHV,5ZHW,5ZHX,5ZHY,5ZHZ,5ZI0,5ZI1,5ZI2,5ZI3,5ZI4,5ZI5,5ZI6,5ZI7,5ZI8,5ZI9,5ZIA,5ZIB,5ZIC,5ZID,5ZIE,5ZIG,5ZIH,5ZII,5ZIK,5ZIL,5ZIM,5ZIN,5ZIO,5ZIQ,5ZIS,5ZIT,5ZIU,5ZIW,5ZIX,5ZIY,5ZIZ,5ZJ0,5ZJ1,5ZJ2,5ZJ3,5ZJ4,5ZJ5,5ZJ6,5ZJ7,5ZJ8,5ZJ9,5ZJA,5ZJB,5ZJC,5ZJD,5ZJE,5ZJF,5ZJG,5ZJI,5ZJK,5ZJL,5ZJM,5ZJN,5ZJP,5ZJQ,5ZJR,5ZJS,5ZJT,5ZJU,5ZJV,5ZJW,5ZJY,5ZJZ,5ZK0,5ZK1,5ZK3,5ZK4,5ZK5,5ZK6,5ZK7,5ZK8,5ZK9,5ZKA,5ZKB,5ZKC,5ZKE,5ZKF,5ZKG,5ZKH,5ZKI,5ZKJ,5ZKK,5ZKL,5ZKM,5ZKN,5ZKO,5ZKP,5ZKQ,5ZKS,5ZKT,5ZKU,5ZKV,5ZKW,5ZKX,5ZKY,5ZKZ,5ZL1,5ZL2,5ZL4,5ZL5,5ZL6,5ZL9,5ZLA,5ZLC,5ZLD,5ZLE,5ZLF,5ZLG,5ZLH,5ZLI,5ZLJ,5ZLK,5ZLL,5ZLM,5ZLN,5ZLP,5ZLQ,5ZLR,5ZLT,5ZLU,5ZLV,5ZLZ,5ZM0,5ZM2,5ZM3,5ZM4,5ZM5,5ZM6,5ZM7,5ZM8,5ZM9,5ZMA,5ZMB,5ZMC,5ZMD,5ZME,5ZMF,5ZMI,5ZMJ,5ZML,5ZMM,5ZMN,5ZMO,5ZMP,5ZMQ,5ZMR,5ZMS,5ZMU,5ZMV,5ZMW,5ZMY,5ZMZ,5ZN0,5ZN1,5ZN2,5ZN3,5ZN4,5ZN5,5ZN6,5ZN7,5ZN8,5ZN9,5ZNC,5ZND,5ZNE,5ZNF,5ZNG,5ZNH,5ZNI,5ZNJ,5ZNK,5ZNL,5ZNM,5ZNN,5ZNO,5ZNP,5ZNQ,5ZNR,5ZNS,5ZNT,5ZNU,5ZNX,5ZNY,5ZNZ,5ZO0,5ZO1,5ZO2,5ZO3,5ZO4,5ZO5,5ZO6,5ZO7,5ZO8,5ZO9,5ZOA,5ZOB,5ZOC,5ZOD,5ZOE,5ZOF,5ZOG,5ZOH,5ZOI,5ZOJ,5ZOK,5ZOL,5ZON,5ZOO,5ZOP,5ZOR,5ZOU,5ZOV,5ZOW,5ZOX,5ZOY,5ZOZ,5ZP0,5ZP1,5ZP2,5ZP3,5ZP4,5ZP5,5ZP6,5ZP7,5ZP8,5ZP9,5ZPA,5ZPB,5ZPC,5ZPD,5ZPE,5ZPF,5ZPG,5ZPH,5ZPI,5ZPJ,5ZPK,5ZPL,5ZPM,5ZPN,5ZPO,5ZPP,5ZPQ,5ZPR,5ZPS,5ZPT,5ZPU,5ZPV,5ZPW,5ZQ0,5ZQ1,5ZQ2,5ZQ3,5ZQ4,5ZQ5,5ZQ6,5ZQ7,5ZQ8,5ZQA,5ZQB,5ZQC,5ZQD,5ZQE,5ZQF,5ZQG,5ZQH,5ZQI,5ZQJ,5ZQK,5ZQL,5ZQM,5ZQN,5ZQO,5ZQP,5ZQQ,5ZQR,5ZQS,5ZQT,5ZQU,5ZQV,5ZQX,5ZQY,5ZQZ,5ZR0,5ZR1,5ZR2,5ZR3,5ZR4,5ZR6,5ZR8,5ZRC,5ZRD,5ZRE,5ZRF,5ZRG,5ZRH,5ZRI,5ZRK,5ZRL,5ZRM,5ZRN,5ZRO,5ZRP,5ZRQ,5ZRR,5ZRS,5ZRT,5ZRU,5ZRV,5ZRX,5ZRY,5ZRZ,5ZS0,5ZS3,5ZS6,5ZS7,5ZS8,5ZS9,5ZSA,5ZSB,5ZSC,5ZSD,5ZSE,5ZSF,5ZSG,5ZSH,5ZSI,5ZSJ,5ZSK,5ZSL,5ZSM,5ZSN,5ZSO,5ZSP,5ZSQ,5ZSR,5ZSS,5ZST,5ZSU,5ZSW,5ZSX,5ZSY,5ZSZ,5ZT0,5ZT1,5ZT2,5ZT3,5ZT4,5ZT5,5ZT6,5ZT7,5ZT8,5ZT9,5ZTA,5ZTB,5ZTC,5ZTD,5ZTE,5ZTF,5ZTH,5ZTJ,5ZTK,5ZTL,5ZTM,5ZTN,5ZTO,5ZTP,5ZTX,5ZTY,5ZTZ,5ZU0,5ZU1,5ZU2,5ZU3,5ZU4,5ZU5,5ZU6,5ZU7,5ZU9,5ZUA,5ZUB,5ZUD,5ZUE,5ZUF,5ZUG,5ZUH,5ZUI,5ZUJ,5ZUL,5ZUM,5ZUN,5ZUO,5ZUP,5ZUQ,5ZUR,5ZUS,5ZUT,5ZUU,5ZUV,5ZUW,5ZUX,5ZUY,5ZUZ,5ZV0,5ZV2,5ZV3,5ZV5,5ZV6,5ZV7,5ZV9,5ZVA,5ZVB,5ZVC,5ZVD,5ZVE,5ZVF,5ZVG,5ZVH,5ZVJ,5ZVK,5ZVL,5ZVM,5ZVN,5ZVP,5ZVQ,5ZVR,5ZVS,5ZVT,5ZVU,5ZVV,5ZVW,5ZVX,5ZW0,5ZW2,5ZW3,5ZW4,5ZW5,5ZW6,5ZW7,5ZW8,5ZW9,5ZWA,5ZWB,5ZWE,5ZWF,5ZWH,5ZWI,5ZWJ,5ZWK,5ZWL,5ZWM,5ZWN,5ZWO,5ZWP,5ZWQ,5ZWR,5ZWS,5ZWT,5ZWU,5ZWV,5ZWX,5ZWY,5ZWZ,5ZX1,5ZX2,5ZX3,5ZX5,5ZX8,5ZX9,5ZXA,5ZXB,5ZXD,5ZXE,5ZXF,5ZXG,5ZXH,5ZXI,5ZXK,5ZXL,5ZXM,5ZXN,5ZXU,5ZXV,5ZXW,5ZY5,5ZY6,5ZY8,5ZY9,5ZYA,5ZYB,5ZYC,5ZYD,5ZYE,5ZYF,5ZYG,5ZYH,5ZYI,5ZYJ,5ZYK,5ZYL,5ZYM,5ZYN,5ZYO,5ZYP,5ZYQ,5ZYR,5ZYS,5ZYT,5ZYU,5ZYV,5ZYW,5ZYX,5ZZ0,5ZZ1,5ZZ2,5ZZ3,5ZZ4,5ZZ5,5ZZ6,5ZZ7,5ZZ8,5ZZ9,5ZZA,5ZZB,5ZZC,5ZZD,5ZZE,5ZZF,5ZZG,5ZZJ,5ZZK,5ZZM,5ZZN,5ZZO,5ZZP,5ZZQ,5ZZR,5ZZS,5ZZT,5ZZU,5ZZV,5ZZW,5ZZX,5ZZY,5ZZZ,621P,6A00,6A01,6A02,6A03,6A04,6A05,6A06,6A07,6A08,6A09,6A0A,6A0B,6A0C,6A0D,6A0E,6A0F,6A0G,6A0H,6A0I,6A0J,6A0K,6A0L,6A0M,6A0N,6A0O,6A0P,6A0Q,6A0R,6A0S,6A0T,6A0U,6A0V,6A0W,6A0X,6A0Y,6A0Z,6A10,6A11,6A12,6A13,6A15,6A16,6A17,6A18,6A19,6A1A,6A1B,6A1C,6A1D,6A1E,6A1F,6A1G,6A1H,6A1I,6A1K,6A1L,6A1M,6A1N,6A1O,6A1P,6A1Q,6A1R,6A1S,6A1T,6A1U,6A1V,6A1W,6A1X,6A1Y,6A1Z,6A20,6A21,6A22,6A23,6A24,6A27,6A28,6A29,6A2A,6A2B,6A2C,6A2D,6A2E,6A2F,6A2H,6A2I,6A2J,6A2K,6A2L,6A2M,6A2N,6A2O,6A2P,6A2Q,6A2R,6A2S,6A2T,6A2U,6A2V,6A2W,6A30,6A31,6A32,6A33,6A34,6A35,6A36,6A37,6A38,6A39,6A3A,6A3B,6A3C,6A3D,6A3E,6A3F,6A3G,6A3H,6A3I,6A3J,6A3K,6A3L,6A3N,6A3T,6A3V,6A3W,6A3X,6A3Z,6A40,6A41,6A42,6A43,6A44,6A45,6A46,6A47,6A48,6A4A,6A4B,6A4C,6A4D,6A4E,6A4F,6A4G,6A4H,6A4I,6A4J,6A4K,6A4L,6A4M,6A4N,6A4O,6A4P,6A4Q,6A4R,6A4S,6A4T,6A4U,6A4V,6A4W,6A4X,6A4Y,6A4Z,6A50,6A51,6A52,6A53,6A54,6A55,6A56,6A57,6A58,6A59,6A5A,6A5B,6A5C,6A5D,6A5E,6A5F,6A5G,6A5H,6A5I,6A5J,6A5K,6A5L,6A5M,6A5N,6A5O,6A5P,6A5Q,6A5R,6A5S,6A5T,6A5U,6A5W,6A5X,6A5Y,6A5Z,6A60,6A62,6A63,6A64,6A65,6A66,6A67,6A68,6A69,6A6A,6A6B,6A6C,6A6D,6A6E,6A6F,6A6G,6A6H,6A6I,6A6J,6A6K,6A6L,6A6M,6A6N,6A6O,6A6P,6A6Q,6A6R,6A6S,6A6T,6A6U,6A6V,6A6W,6A6X,6A6Y,6A70,6A71,6A72,6A73,6A75,6A76,6A77,6A78,6A79,6A7A,6A7B,6A7C,6A7D,6A7E,6A7F,6A7H,6A7I,6A7J,6A7K,6A7P,6A7S,6A7T,6A7U,6A7V,6A7W,6A7X,6A7Y,6A80,6A82,6A83,6A84,6A85,6A86,6A87,6A88,6A89,6A8A,6A8B,6A8C,6A8D,6A8G,6A8H,6A8I,6A8J,6A8K,6A8L,6A8M,6A8N,6A8O,6A8P,6A8Q,6A8R,6A8S,6A8T,6A8U,6A8V,6A8W,6A8X,6A8Y,6A8Z,6A90,6A91,6A92,6A93,6A94,6A95,6A96,6A97,6A98,6A99,6A9A,6A9B,6A9C,6A9D,6A9E,6A9F,6A9J,6A9K,6A9N,6A9O,6A9P,6A9S,6A9T,6A9U,6A9V,6A9W,6A9X,6A9Y,6AA0,6AA1,6AA2,6AA3,6AA4,6AA5,6AA6,6AA7,6AA8,6AA9,6AAA,6AAB,6AAC,6AAD,6AAE,6AAF,6AAG,6AAH,6AAJ,6AAK,6AAL,6AAM,6AAN,6AAO,6AAP,6AAQ,6AAR,6AAS,6AAU,6AAV,6AAW,6AAX,6AAY,6AAZ,6AB0,6AB1,6AB2,6AB5,6AB6,6AB8,6AB9,6ABA,6ABH,6ABI,6ABJ,6ABK,6ABL,6ABM,6ABN,6ABO,6ABP,6ABQ,6ABR,6ABS,6ABT,6ABU,6ABV,6ABW,6ABX,6ABY,6ABZ,6AC0,6AC1,6AC2,6AC3,6AC4,6AC5,6AC6,6AC7,6AC8,6AC9,6ACA,6ACB,6ACC,6ACD,6ACE,6ACF,6ACG,6ACH,6ACI,6ACJ,6ACK,6ACL,6ACN,6ACO,6ACP,6ACQ,6ACR,6ACS,6ACU,6ACV,6ACW,6ACX,6ACY,6ACZ,6AD0,6AD1,6AD3,6AD4,6AD5,6AD7,6AD8,6AD9,6ADA,6ADB,6ADC,6ADD,6ADE,6ADF,6ADG,6ADH,6ADI,6ADJ,6ADL,6ADM,6ADO,6ADQ,6ADR,6ADS,6ADT,6ADU,6ADV,6ADW,6ADX,6ADY,6ADZ,6AE1,6AE2,6AE3,6AE4,6AE5,6AE6,6AE7,6AE8,6AE9,6AEA,6AEB,6AEC,6AED,6AEE,6AEF,6AEG,6AEH,6AEI,6AEJ,6AEK,6AEL,6AEM,6AEO,6AEP,6AEQ,6AES,6AEX,6AEZ,6AF0,6AF2,6AF3,6AF4,6AF5,6AF6,6AF7,6AF9,6AFA,6AFB,6AFC,6AFD,6AFE,6AFF,6AFG,6AFH,6AFI,6AFJ,6AFK,6AFL,6AFM,6AFN,6AFO,6AFP,6AFQ,6AFR,6AFS,6AFT,6AFU,6AFV,6AFW,6AFX,6AFY,6AFZ,6AG0,6AG2,6AG3,6AG4,6AG5,6AG7,6AG8,6AG9,6AGB,6AGF,6AGG,6AGH,6AGI,6AGJ,6AGK,6AGL,6AGM,6AGN,6AGO,6AGP,6AGQ,6AGR,6AGS,6AGT,6AGU,6AGV,6AGW,6AGX,6AGY,6AGZ,6AH0,6AH3,6AH4,6AH5,6AH6,6AH7,6AH8,6AH9,6AHC,6AHD,6AHE,6AHF,6AHG,6AHH,6AHI,6AHL,6AHO,6AHP,6AHQ,6AHR,6AHS,6AHT,6AHU,6AHV,6AHW,6AHX,6AHY,6AHZ,6AI0,6AI1,6AI2,6AI3,6AI4,6AI5,6AI6,6AI7,6AI8,6AI9,6AIB,6AIC,6AID,6AIE,6AIF,6AIG,6AII,6AIJ,6AIK,6AIL,6AIM,6AIN,6AIO,6AIP,6AIQ,6AIR,6AIS,6AIT,6AIX,6AIY,6AJ0,6AJ2,6AJ3,6AJ4,6AJ5,6AJ6,6AJ7,6AJ8,6AJ9,6AJA,6AJB,6AJC,6AJD,6AJE,6AJF,6AJG,6AJH,6AJI,6AJJ,6AJK,6AJL,6AJM,6AJN,6AJO,6AJP,6AJQ,6AJR,6AJS,6AJU,6AJV,6AJW,6AJX,6AJY,6AJZ,6AK0,6AK1,6AK2,6AK3,6AK4,6AK5,6AK6,6AK7,6AK8,6AK9,6AKD,6AKE,6AKF,6AKG,6AKH,6AKI,6AKJ,6AKK,6AKL,6AKM,6AKN,6AKO,6AKP,6AKQ,6AKR,6AKS,6AKT,6AKU,6AKV,6AKW,6AKX,6AKY,6AKZ,6AL0,6AL1,6AL2,6AL3,6AL4,6AL5,6AL6,6AL7,6AL8,6AL9,6ALA,6ALB,6ALC,6ALD,6ALE,6ALF,6ALG,6ALH,6ALI,6ALJ,6ALK,6ALL,6ALM,6ALN,6ALO,6ALP,6ALQ,6ALR,6ALS,6ALT,6ALU,6ALV,6ALW,6ALX,6ALY,6ALZ,6AM0,6AM3,6AM5,6AM7,6AM8,6AM9,6AMA,6AMB,6AMC,6AME,6AMF,6AMG,6AMH,6AMI,6AMJ,6AMK,6AML,6AMM,6AMN,6AMO,6AMP,6AMQ,6AMR,6AMS,6AMT,6AMU,6AMV,6AMW,6AMX,6AMY,6AMZ,6AN0,6AN1,6AN2,6AN3,6AN4,6AN5,6AN6,6AN8,6AN9,6ANA,6AND,6ANE,6ANF,6ANG,6ANH,6ANI,6ANJ,6ANK,6ANL,6ANM,6ANN,6ANO,6ANP,6ANQ,6ANR,6ANS,6ANU,6ANV,6ANW,6ANX,6ANY,6ANZ,6AO0,6AO1,6AO3,6AO4,6AO5,6AO6,6AO7,6AO8,6AO9,6AOA,6AOB,6AOC,6AOD,6AOG,6AOH,6AOI,6AOJ,6AOK,6AOL,6AOM,6AON,6AOO,6AOP,6AOQ,6AOR,6AOS,6AOT,6AOU,6AOV,6AOW,6AOX,6AOY,6AOZ,6AP0,6AP1,6AP4,6AP5,6AP6,6AP7,6AP8,6AP9,6APA,6APB,6APC,6APD,6APE,6APF,6APG,6APH,6APJ,6APK,6APL,6APM,6APN,6APO,6APP,6APQ,6APR,6APS,6APT,6APU,6APV,6APW,6APX,6APY,6APZ,6AQ1,6AQ3,6AQ4,6AQ5,6AQ6,6AQ7,6AQB,6AQE,6AQF,6AQG,6AQH,6AQJ,6AQK,6AQN,6AQO,6AQP,6AQQ,6AQR,6AQS,6AQT,6AQU,6AQV,6AQW,6AQX,6AQY,6AQZ,6AR0,6AR1,6AR2,6AR3,6AR4,6AR5,6AR6,6AR7,6AR9,6ARB,6ARC,6ARD,6ARE,6ARF,6ARG,6ARH,6ARI,6ARJ,6ARK,6ARL,6ARM,6ARN,6ARO,6ARP,6ARQ,6ARR,6ART,6ARU,6ARV,6ARX,6ARY,6ARZ,6AS3,6AS4,6AS5,6AS6,6AS7,6AS8,6AS9,6ASA,6ASB,6ASC,6ASD,6ASE,6ASF,6ASG,6ASH,6ASI,6ASK,6ASL,6ASM,6ASN,6ASO,6ASP,6ASQ,6ASR,6AST,6ASU,6ASV,6ASW,6ASX,6ASY,6ASZ,6AT0,6AT1,6AT2,6AT3,6AT4,6AT5,6AT6,6AT7,6AT8,6AT9,6ATB,6ATD,6ATE,6ATF,6ATG,6ATH,6ATI,6ATJ,6ATK,6ATL,6ATM,6ATN,6ATO,6ATP,6ATQ,6ATR,6ATS,6ATT,6ATU,6ATV,6ATW,6ATX,6ATY,6ATZ,6AU0,6AU1,6AU2,6AU3,6AU4,6AU5,6AU6,6AU7,6AU8,6AU9,6AUA,6AUB,6AUC,6AUD,6AUE,6AUF,6AUG,6AUH,6AUI,6AUJ,6AUK,6AUL,6AUM,6AUN,6AUO,6AUP,6AUQ,6AUR,6AUS,6AUT,6AUU,6AUV,6AUW,6AUX,6AUY,6AUZ,6AV0,6AV1,6AV2,6AV3,6AV4,6AV5,6AV6,6AV7,6AV8,6AV9,6AVA,6AVB,6AVC,6AVD,6AVE,6AVF,6AVG,6AVH,6AVI,6AVJ,6AVK,6AVL,6AVM,6AVN,6AVO,6AVP,6AVQ,6AVR,6AVS,6AVT,6AVU,6AVV,6AVW,6AVX,6AVY,6AVZ,6AW0,6AW1,6AW2,6AW3,6AW4,6AW5,6AW6,6AW7,6AW8,6AW9,6AWA,6AWB,6AWC,6AWD,6AWE,6AWF,6AWG,6AWH,6AWI,6AWJ,6AWK,6AWL,6AWM,6AWN,6AWO,6AWP,6AWQ,6AWR,6AWS,6AWT,6AWU,6AWV,6AWW,6AWX,6AWY,6AWZ,6AX0,6AX1,6AX2,6AX3,6AX4,6AX5,6AX6,6AX7,6AX8,6AX9,6AXA,6AXB,6AXD,6AXE,6AXF,6AXG,6AXI,6AXJ,6AXK,6AXL,6AXM,6AXN,6AXO,6AXP,6AXQ,6AXR,6AXS,6AXT,6AXU,6AXV,6AXW,6AXX,6AXY,6AXZ,6AY0,6AY1,6AY2,6AY3,6AY4,6AY5,6AY6,6AY7,6AY8,6AY9,6AYA,6AYB,6AYC,6AYD,6AYE,6AYF,6AYG,6AYH,6AYI,6AYK,6AYL,6AYM,6AYN,6AYO,6AYQ,6AYR,6AYS,6AYT,6AYU,6AYV,6AYW,6AYY,6AYZ,6AZ0,6AZ1,6AZ2,6AZ3,6AZ4,6AZ5,6AZ6,6AZA,6AZB,6AZC,6AZD,6AZE,6AZF,6AZG,6AZH,6AZI,6AZJ,6AZK,6AZL,6AZM,6AZN,6AZO,6AZP,6AZQ,6AZR,6AZS,6AZT,6AZU,6AZV,6AZW,6AZX,6AZY,6AZZ,6B00,6B02,6B03,6B04,6B05,6B06,6B07,6B08,6B09,6B0A,6B0B,6B0C,6B0D,6B0E,6B0F,6B0G,6B0H,6B0I,6B0J,6B0K,6B0L,6B0N,6B0O,6B0P,6B0Q,6B0R,6B0S,6B0T,6B0U,6B0V,6B0W,6B0X,6B0Y,6B0Z,6B10,6B11,6B12,6B14,6B15,6B16,6B17,6B18,6B19,6B1B,6B1C,6B1D,6B1E,6B1F,6B1G,6B1H,6B1I,6B1J,6B1K,6B1L,6B1M,6B1N,6B1O,6B1P,6B1Q,6B1R,6B1S,6B1T,6B1U,6B1V,6B1W,6B1X,6B1Y,6B1Z,6B20,6B21,6B22,6B23,6B24,6B25,6B26,6B27,6B28,6B29,6B2A,6B2B,6B2C,6B2D,6B2E,6B2F,6B2G,6B2H,6B2I,6B2J,6B2K,6B2L,6B2M,6B2N,6B2O,6B2P,6B2Q,6B2R,6B2S,6B2T,6B2U,6B2V,6B2W,6B2X,6B2Y,6B2Z,6B30,6B31,6B33,6B34,6B35,6B36,6B37,6B38,6B39,6B3A,6B3B,6B3C,6B3D,6B3E,6B3F,6B3G,6B3H,6B3I,6B3J,6B3K,6B3L,6B3M,6B3N,6B3O,6B3P,6B3Q,6B3R,6B3S,6B3T,6B3U,6B3V,6B3W,6B3X,6B3Y,6B40,6B41,6B42,6B43,6B44,6B45,6B46,6B47,6B48,6B4A,6B4C,6B4D,6B4E,6B4F,6B4G,6B4H,6B4I,6B4J,6B4K,6B4L,6B4M,6B4N,6B4O,6B4P,6B4Q,6B4R,6B4S,6B4T,6B4U,6B4V,6B4W,6B4X,6B4Y,6B4Z,6B50,6B51,6B52,6B53,6B54,6B55,6B56,6B57,6B58,6B59,6B5A,6B5B,6B5C,6B5D,6B5E,6B5F,6B5G,6B5H,6B5I,6B5J,6B5K,6B5L,6B5M,6B5N,6B5O,6B5P,6B5Q,6B5R,6B5S,6B5T,6B5V,6B5W,6B5X,6B5Y,6B5Z,6B60,6B61,6B62,6B63,6B64,6B65,6B66,6B67,6B68,6B69,6B6A,6B6B,6B6C,6B6D,6B6E,6B6F,6B6G,6B6H,6B6I,6B6J,6B6K,6B6L,6B6M,6B6N,6B6O,6B6P,6B6Q,6B6R,6B6S,6B6T,6B6U,6B6V,6B6W,6B6X,6B6Y,6B6Z,6B70,6B71,6B72,6B73,6B74,6B75,6B76,6B77,6B79,6B7A,6B7B,6B7C,6B7D,6B7E,6B7F,6B7G,6B7H,6B7I,6B7J,6B7K,6B7L,6B7M,6B7N,6B7O,6B7P,6B7Q,6B7R,6B7T,6B7U,6B7V,6B7W,6B7Y,6B7Z,6B80,6B81,6B82,6B83,6B84,6B85,6B86,6B87,6B88,6B89,6B8A,6B8B,6B8C,6B8D,6B8E,6B8F,6B8G,6B8H,6B8J,6B8K,6B8L,6B8M,6B8N,6B8O,6B8P,6B8Q,6B8R,6B8S,6B8T,6B8U,6B8V,6B8W,6B8X,6B8Y,6B8Z,6B90,6B91,6B92,6B94,6B95,6B96,6B97,6B98,6B99,6B9A,6B9B,6B9C,6B9D,6B9E,6B9F,6B9G,6B9H,6B9I,6B9J,6B9K,6B9L,6B9M,6B9O,6B9P,6B9Q,6B9R,6B9S,6B9T,6B9U,6B9V,6B9W,6B9X,6B9Y,6B9Z,6BA0,6BA1,6BA2,6BA3,6BA4,6BA5,6BA6,6BA7,6BA8,6BA9,6BAA,6BAB,6BAC,6BAD,6BAE,6BAF,6BAG,6BAH,6BAI,6BAJ,6BAK,6BAL,6BAM,6BAN,6BAO,6BAP,6BAQ,6BAR,6BAS,6BAT,6BAU,6BAV,6BAW,6BAX,6BAY,6BAZ,6BB0,6BB1,6BB2,6BB3,6BB4,6BB5,6BB6,6BB7,6BB8,6BB9,6BBA,6BBD,6BBE,6BBF,6BBG,6BBH,6BBI,6BBJ,6BBK,6BBL,6BBM,6BBN,6BBO,6BBP,6BBQ,6BBR,6BBS,6BBT,6BBU,6BBV,6BBW,6BBX,6BBZ,6BC0,6BC1,6BC2,6BC3,6BC4,6BC5,6BC6,6BC7,6BC8,6BC9,6BCA,6BCB,6BCC,6BCD,6BCE,6BCF,6BCG,6BCH,6BCI,6BCJ,6BCK,6BCL,6BCM,6BCN,6BCO,6BCQ,6BCR,6BCS,6BCT,6BCU,6BCX,6BCY,6BCZ,6BD0,6BD1,6BD2,6BD3,6BD4,6BD5,6BD6,6BD7,6BD8,6BD9,6BDA,6BDB,6BDC,6BDD,6BDE,6BDF,6BDG,6BDH,6BDI,6BDJ,6BDK,6BDL,6BDM,6BDN,6BDO,6BDP,6BDQ,6BDR,6BDS,6BDT,6BDU,6BDV,6BDX,6BDY,6BDZ,6BE0,6BE1,6BE2,6BE3,6BE4,6BE6,6BE7,6BE9,6BEA,6BEB,6BEC,6BED,6BEE,6BEF,6BEG,6BEH,6BEI,6BEJ,6BEK,6BEL,6BEM,6BEN,6BEO,6BEQ,6BER,6BES,6BET,6BEU,6BEV,6BEW,6BF2,6BF3,6BF4,6BF5,6BF6,6BF7,6BF8,6BF9,6BFA,6BFB,6BFC,6BFD,6BFE,6BFF,6BFG,6BFH,6BFI,6BFJ,6BFK,6BFL,6BFM,6BFN,6BFO,6BFP,6BFQ,6BFS,6BFT,6BFU,6BFV,6BFW,6BFX,6BFY,6BFZ,6BG0,6BG1,6BG2,6BG3,6BG4,6BG5,6BG6,6BG7,6BG8,6BG9,6BGA,6BGB,6BGC,6BGD,6BGE,6BGF,6BGG,6BGH,6BGI,6BGJ,6BGK,6BGL,6BGM,6BGN,6BGO,6BGP,6BGQ,6BGR,6BGS,6BGT,6BGU,6BGV,6BGW,6BGX,6BGY,6BGZ,6BH0,6BH1,6BH2,6BH3,6BH4,6BH5,6BH7,6BH8,6BH9,6BHA,6BHB,6BHC,6BHD,6BHE,6BHF,6BHG,6BHH,6BHI,6BHJ,6BHK,6BHL,6BHN,6BHO,6BHP,6BHQ,6BHR,6BHS,6BHT,6BHU,6BHV,6BHW,6BHX,6BHY,6BHZ,6BI0,6BI1,6BI2,6BI4,6BI5,6BI6,6BI7,6BI8,6BI9,6BIA,6BIB,6BIC,6BID,6BIE,6BIF,6BIG,6BIH,6BII,6BIJ,6BIK,6BIL,6BIM,6BIN,6BIO,6BIQ,6BIR,6BIT,6BIV,6BIX,6BIY,6BIZ,6BJ2,6BJ3,6BJ5,6BJ6,6BJ7,6BJ8,6BJ9,6BJA,6BJB,6BJC,6BJD,6BJE,6BJF,6BJG,6BJH,6BJI,6BJJ,6BJK,6BJL,6BJM,6BJN,6BJO,6BJP,6BJQ,6BJR,6BJS,6BJT,6BJU,6BJV,6BJW,6BJX,6BJY,6BJZ,6BK0,6BK1,6BK2,6BK3,6BK4,6BK5,6BK6,6BK7,6BK8,6BK9,6BKA,6BKB,6BKC,6BKD,6BKE,6BKF,6BKG,6BKH,6BKI,6BKJ,6BKK,6BKL,6BKM,6BKN,6BKO,6BKP,6BKQ,6BKR,6BKS,6BKT,6BKU,6BKV,6BKW,6BKX,6BKY,6BKZ,6BL0,6BL1,6BL2,6BL3,6BL4,6BL5,6BL6,6BL7,6BL8,6BL9,6BLA,6BLB,6BLD,6BLE,6BLF,6BLG,6BLH,6BLI,6BLJ,6BLK,6BLM,6BLN,6BLO,6BLP,6BLQ,6BLR,6BLW,6BLX,6BLY,6BM0,6BM2,6BM4,6BM5,6BM6,6BM7,6BM8,6BM9,6BMA,6BMB,6BMC,6BMD,6BME,6BMF,6BMG,6BMH,6BMI,6BMK,6BML,6BMM,6BMN,6BMQ,6BMR,6BMS,6BMT,6BMU,6BMV,6BMW,6BMX,6BMY,6BMZ,6BN0,6BN1,6BN2,6BN3,6BN5,6BN6,6BN7,6BN8,6BN9,6BNA,6BNB,6BNC,6BND,6BNE,6BNF,6BNG,6BNH,6BNI,6BNJ,6BNK,6BNL,6BNM,6BNN,6BNO,6BNP,6BNQ,6BNR,6BNS,6BNT,6BNU,6BNV,6BNW,6BNX,6BNY,6BNZ,6BO0,6BO1,6BO2,6BO3,6BO4,6BO5,6BO6,6BO7,6BO8,6BO9,6BOA,6BOB,6BOC,6BOD,6BOE,6BOF,6BOG,6BOH,6BOI,6BOJ,6BOK,6BOL,6BOM,6BON,6BOO,6BOP,6BOQ,6BOR,6BOS,6BOT,6BOU,6BOV,6BOW,6BOX,6BOY,6BOZ,6BP0,6BP1,6BP2,6BP4,6BP6,6BP7,6BP8,6BP9,6BPA,6BPB,6BPC,6BPD,6BPE,6BPF,6BPG,6BPH,6BPI,6BPL,6BPM,6BPN,6BPO,6BPP,6BPQ,6BPR,6BPS,6BPT,6BPU,6BPV,6BPW,6BPX,6BPY,6BPZ,6BQ0,6BQ1,6BQ2,6BQ3,6BQ4,6BQ5,6BQ6,6BQ7,6BQ8,6BQ9,6BQA,6BQB,6BQC,6BQD,6BQE,6BQF,6BQG,6BQH,6BQI,6BQJ,6BQK,6BQL,6BQM,6BQN,6BQO,6BQP,6BQQ,6BQR,6BQS,6BQT,6BQU,6BQV,6BQW,6BQX,6BQY,6BQZ,6BR0,6BR1,6BR2,6BR3,6BR4,6BR5,6BR6,6BR7,6BR8,6BR9,6BRA,6BRB,6BRC,6BRD,6BRE,6BRF,6BRG,6BRH,6BRI,6BRJ,6BRK,6BRL,6BRM,6BRO,6BRP,6BRQ,6BRR,6BRS,6BRT,6BRU,6BRW,6BRX,6BRY,6BS0,6BS1,6BS2,6BS3,6BS4,6BS5,6BS6,6BS7,6BS8,6BS9,6BSB,6BSC,6BSD,6BSE,6BSF,6BSG,6BSH,6BSI,6BSJ,6BSK,6BSL,6BSM,6BSN,6BSP,6BSQ,6BSR,6BSS,6BST,6BSU,6BSV,6BSW,6BSX,6BSY,6BSZ,6BT0,6BT1,6BT2,6BT3,6BT4,6BT5,6BT6,6BT9,6BTA,6BTC,6BTD,6BTE,6BTF,6BTG,6BTH,6BTI,6BTJ,6BTK,6BTL,6BTM,6BTN,6BTO,6BTP,6BTQ,6BTV,6BTW,6BTX,6BTY,6BTZ,6BU0,6BU1,6BU2,6BU3,6BU5,6BU6,6BU7,6BU8,6BU9,6BUA,6BUB,6BUC,6BUG,6BUH,6BUI,6BUL,6BUM,6BUN,6BUO,6BUP,6BUQ,6BUR,6BUS,6BUT,6BUU,6BUV,6BUW,6BUX,6BUY,6BUZ,6BV0,6BV1,6BV2,6BV3,6BV4,6BV5,6BV6,6BV7,6BV8,6BV9,6BVA,6BVB,6BVC,6BVD,6BVE,6BVF,6BVG,6BVH,6BVI,6BVJ,6BVK,6BVL,6BVM,6BVN,6BVP,6BVQ,6BVR,6BVS,6BVT,6BVU,6BVV,6BVW,6BVX,6BVY,6BVZ,6BW0,6BW1,6BW2,6BW3,6BW4,6BW5,6BW6,6BW8,6BW9,6BWA,6BWB,6BWC,6BWD,6BWE,6BWF,6BWG,6BWH,6BWI,6BWJ,6BWK,6BWL,6BWM,6BWN,6BWO,6BWP,6BWQ,6BWR,6BWS,6BWT,6BWU,6BWV,6BWW,6BWX,6BWY,6BWZ,6BX0,6BX1,6BX3,6BX4,6BX5,6BX6,6BX7,6BX8,6BX9,6BXA,6BXB,6BXC,6BXD,6BXE,6BXF,6BXG,6BXH,6BXI,6BXJ,6BXK,6BXL,6BXM,6BXN,6BXO,6BXP,6BXQ,6BXR,6BXS,6BXT,6BXU,6BXV,6BXW,6BXX,6BXY,6BXZ,6BY0,6BY1,6BY2,6BY3,6BY4,6BY5,6BY7,6BY8,6BY9,6BYA,6BYB,6BYC,6BYD,6BYE,6BYF,6BYG,6BYH,6BYI,6BYJ,6BYK,6BYL,6BYM,6BYN,6BYO,6BYP,6BYQ,6BYR,6BYS,6BYT,6BYU,6BYV,6BYW,6BYX,6BYY,6BYZ,6BZ0,6BZ1,6BZ2,6BZ3,6BZ4,6BZ5,6BZ6,6BZ7,6BZ8,6BZ9,6BZA,6BZB,6BZC,6BZD,6BZE,6BZF,6BZG,6BZH,6BZI,6BZJ,6BZK,6BZL,6BZM,6BZN,6BZO,6BZP,6BZQ,6BZR,6BZS,6BZT,6BZU,6BZV,6BZW,6BZX,6BZY,6BZZ,6C00,6C01,6C02,6C04,6C05,6C06,6C07,6C08,6C09,6C0A,6C0B,6C0D,6C0E,6C0F,6C0G,6C0H,6C0J,6C0K,6C0L,6C0M,6C0N,6C0O,6C0P,6C0R,6C0S,6C0T,6C0U,6C0V,6C0W,6C0Y,6C0Z,6C10,6C12,6C13,6C14,6C15,6C16,6C17,6C18,6C19,6C1A,6C1B,6C1C,6C1D,6C1E,6C1G,6C1H,6C1I,6C1J,6C1K,6C1M,6C1O,6C1P,6C1Q,6C1R,6C1S,6C1T,6C1U,6C1V,6C1W,6C1X,6C1Y,6C1Z,6C21,6C22,6C23,6C24,6C25,6C26,6C27,6C28,6C29,6C2C,6C2D,6C2F,6C2G,6C2H,6C2I,6C2M,6C2N,6C2O,6C2Q,6C2R,6C2S,6C2T,6C2U,6C2V,6C2W,6C2X,6C2Y,6C2Z,6C30,6C31,6C32,6C33,6C34,6C35,6C36,6C37,6C39,6C3A,6C3B,6C3C,6C3D,6C3E,6C3F,6C3G,6C3H,6C3I,6C3J,6C3K,6C3L,6C3M,6C3N,6C3O,6C3P,6C3R,6C3S,6C3T,6C3U,6C3X,6C3Y,6C3Z,6C40,6C41,6C42,6C43,6C44,6C45,6C46,6C48,6C49,6C4A,6C4C,6C4D,6C4G,6C4H,6C4I,6C4J,6C4K,6C4L,6C4M,6C4N,6C4O,6C4P,6C4Q,6C4R,6C4S,6C4T,6C4U,6C4V,6C4W,6C4X,6C4Y,6C4Z,6C50,6C51,6C52,6C53,6C54,6C55,6C56,6C57,6C58,6C59,6C5A,6C5B,6C5C,6C5D,6C5F,6C5H,6C5I,6C5J,6C5K,6C5L,6C5M,6C5N,6C5Q,6C5R,6C5T,6C5U,6C5V,6C5W,6C5X,6C5Y,6C5Z,6C61,6C62,6C63,6C64,6C65,6C66,6C67,6C68,6C69,6C6A,6C6B,6C6C,6C6D,6C6E,6C6F,6C6G,6C6H,6C6I,6C6J,6C6K,6C6L,6C6M,6C6N,6C6O,6C6P,6C6Q,6C6R,6C6S,6C6T,6C6U,6C6W,6C6X,6C6Y,6C6Z,6C70,6C71,6C72,6C73,6C74,6C75,6C76,6C78,6C79,6C7A,6C7B,6C7C,6C7D,6C7E,6C7F,6C7G,6C7H,6C7I,6C7J,6C7K,6C7L,6C7M,6C7N,6C7O,6C7P,6C7Q,6C7R,6C7S,6C7T,6C7V,6C7W,6C7X,6C7Y,6C7Z,6C80,6C83,6C84,6C85,6C86,6C87,6C88,6C89,6C8B,6C8C,6C8D,6C8E,6C8F,6C8G,6C8H,6C8I,6C8J,6C8K,6C8L,6C8M,6C8N,6C8O,6C8P,6C8Q,6C8R,6C8S,6C8T,6C8U,6C8V,6C8W,6C8X,6C8Y,6C8Z,6C90,6C91,6C92,6C93,6C94,6C95,6C96,6C97,6C98,6C99,6C9A,6C9B,6C9C,6C9D,6C9E,6C9F,6C9G,6C9H,6C9I,6C9J,6C9K,6C9L,6C9M,6C9N,6C9O,6C9P,6C9Q,6C9R,6C9S,6C9T,6C9U,6C9V,6C9W,6C9X,6C9Y,6C9Z,6CA0,6CA1,6CA2,6CA3,6CA4,6CA6,6CA7,6CA8,6CA9,6CAA,6CAB,6CAC,6CAD,6CAE,6CAF,6CAH,6CAI,6CAJ,6CAM,6CAN,6CAO,6CAP,6CAQ,6CAR,6CAS,6CAU,6CAV,6CAW,6CAX,6CAY,6CAZ,6CB0,6CB1,6CB2,6CB3,6CB5,6CB6,6CB7,6CB8,6CB9,6CBA,6CBC,6CBD,6CBE,6CBF,6CBG,6CBH,6CBI,6CBJ,6CBK,6CBL,6CBM,6CBN,6CBO,6CBP,6CBQ,6CBR,6CBS,6CBT,6CBU,6CBV,6CBX,6CBY,6CBZ,6CC0,6CC1,6CC2,6CC3,6CC4,6CC6,6CC7,6CC8,6CC9,6CCA,6CCB,6CCD,6CCE,6CCF,6CCG,6CCH,6CCI,6CCJ,6CCK,6CCL,6CCM,6CCN,6CCO,6CCP,6CCQ,6CCR,6CCS,6CCT,6CCU,6CCV,6CCW,6CCX,6CCY,6CCZ,6CD0,6CD1,6CD2,6CD3,6CD4,6CD5,6CD6,6CD7,6CD8,6CD9,6CDA,6CDB,6CDC,6CDD,6CDE,6CDF,6CDG,6CDH,6CDI,6CDJ,6CDK,6CDL,6CDM,6CDN,6CDO,6CDP,6CDQ,6CDR,6CDS,6CDT,6CDU,6CDW,6CDX,6CDY,6CDZ,6CE0,6CE1,6CE2,6CE5,6CE6,6CE7,6CE8,6CE9,6CEA,6CEB,6CEC,6CED,6CEE,6CEF,6CEG,6CEH,6CEI,6CEJ,6CEK,6CEL,6CEN,6CEO,6CEP,6CEQ,6CER,6CES,6CET,6CEU,6CEV,6CEW,6CEX,6CEY,6CEZ,6CF0,6CF1,6CF2,6CF3,6CF4,6CF5,6CF6,6CF7,6CF8,6CF9,6CFA,6CFB,6CFC,6CFD,6CFE,6CFF,6CFG,6CFH,6CFI,6CFJ,6CFK,6CFL,6CFM,6CFN,6CFO,6CFP,6CFQ,6CFR,6CFS,6CFT,6CFU,6CFV,6CFW,6CFX,6CFY,6CFZ,6CG0,6CG1,6CG2,6CG3,6CG4,6CG5,6CG6,6CG7,6CG8,6CG9,6CGA,6CGB,6CGC,6CGD,6CGE,6CGF,6CGG,6CGH,6CGI,6CGJ,6CGK,6CGL,6CGM,6CGN,6CGO,6CGP,6CGQ,6CGR,6CGS,6CGT,6CGU,6CGV,6CGW,6CGX,6CGY,6CGZ,6CH0,6CH1,6CH2,6CH3,6CH4,6CH5,6CH6,6CH7,6CH8,6CH9,6CHA,6CHB,6CHC,6CHD,6CHE,6CHF,6CHG,6CHH,6CHI,6CHJ,6CHK,6CHL,6CHM,6CHN,6CHO,6CHP,6CHQ,6CHR,6CHS,6CHT,6CHU,6CHV,6CHW,6CHX,6CHY,6CHZ,6CI0,6CI1,6CI2,6CI4,6CI5,6CI6,6CI7,6CI8,6CI9,6CIA,6CIB,6CIC,6CID,6CIE,6CIF,6CIG,6CIH,6CII,6CIJ,6CIK,6CIL,6CIM,6CIN,6CIO,6CIP,6CIQ,6CIR,6CIS,6CIT,6CIU,6CIV,6CIW,6CIX,6CIY,6CIZ,6CJ0,6CJ1,6CJ2,6CJ3,6CJ4,6CJ5,6CJ6,6CJ7,6CJ8,6CJ9,6CJA,6CJB,6CJC,6CJD,6CJE,6CJF,6CJG,6CJH,6CJI,6CJJ,6CJK,6CJL,6CJN,6CJO,6CJP,6CJQ,6CJR,6CJS,6CJT,6CJU,6CJV,6CJW,6CJX,6CJY,6CJZ,6CK0,6CK1,6CK2,6CK3,6CK4,6CK5,6CK6,6CK7,6CK8,6CK9,6CKA,6CKB,6CKC,6CKD,6CKE,6CKF,6CKG,6CKH,6CKI,6CKJ,6CKK,6CKL,6CKM,6CKN,6CKO,6CKP,6CKQ,6CKR,6CKS,6CKT,6CKU,6CKV,6CKW,6CKX,6CKY,6CKZ,6CL0,6CL1,6CL2,6CL3,6CL4,6CL5,6CL6,6CL7,6CL8,6CL9,6CLA,6CLB,6CLC,6CLD,6CLE,6CLF,6CLG,6CLH,6CLI,6CLJ,6CLK,6CLL,6CLM,6CLN,6CLO,6CLP,6CLQ,6CLR,6CLS,6CLT,6CLU,6CLV,6CLW,6CLX,6CLY,6CLZ,6CM1,6CM2,6CM3,6CM4,6CM9,6CMC,6CME,6CMG,6CMH,6CMI,6CMJ,6CMK,6CML,6CMM,6CMN,6CMO,6CMP,6CMQ,6CMR,6CMS,6CMV,6CMW,6CMX,6CMY,6CMZ,6CN0,6CN1,6CN2,6CN3,6CN5,6CN6,6CN7,6CN8,6CN9,6CNA,6CNB,6CNC,6CND,6CNE,6CNF,6CNG,6CNH,6CNI,6CNJ,6CNK,6CNL,6CNM,6CNN,6CNO,6CNP,6CNQ,6CNR,6CNU,6CNV,6CNW,6CNX,6CNY,6CNZ,6CO1,6CO2,6CO3,6CO4,6CO5,6CO6,6CO7,6CO8,6CO9,6COA,6COB,6COC,6COD,6COE,6COF,6COG,6COH,6COI,6COJ,6COK,6COM,6CON,6COO,6COP,6COQ,6COR,6COS,6COT,6COU,6COV,6COW,6COX,6COY,6COZ,6CP0,6CP2,6CP3,6CP4,6CP5,6CP6,6CP7,6CP8,6CP9,6CPA,6CPB,6CPD,6CPE,6CPF,6CPG,6CPH,6CPI,6CPJ,6CPK,6CPL,6CPM,6CPN,6CPO,6CPP,6CPQ,6CPR,6CPS,6CPT,6CPU,6CPV,6CPW,6CPY,6CPZ,6CQ0,6CQ1,6CQ2,6CQ3,6CQ4,6CQ5,6CQ6,6CQ7,6CQ8,6CQ9,6CQA,6CQB,6CQC,6CQD,6CQE,6CQF,6CQG,6CQH,6CQI,6CQJ,6CQK,6CQL,6CQM,6CQN,6CQO,6CQP,6CQQ,6CQR,6CQS,6CQT,6CQU,6CQV,6CQW,6CQX,6CQY,6CQZ,6CR0,6CR1,6CR2,6CR3,6CR4,6CR5,6CR6,6CR7,6CR8,6CR9,6CRB,6CRC,6CRD,6CRE,6CRF,6CRG,6CRH,6CRI,6CRJ,6CRK,6CRL,6CRM,6CRN,6CRO,6CRP,6CRQ,6CRR,6CRS,6CRT,6CRU,6CRV,6CRW,6CRX,6CRZ,6CS0,6CS1,6CS2,6CS3,6CS4,6CS5,6CS6,6CS8,6CS9,6CSA,6CSB,6CSC,6CSD,6CSE,6CSF,6CSG,6CSH,6CSJ,6CSK,6CSL,6CSM,6CSN,6CSO,6CSP,6CSQ,6CSR,6CSS,6CST,6CSU,6CSV,6CSW,6CSX,6CSZ,6CT0,6CT1,6CT2,6CT3,6CT4,6CT5,6CT6,6CT7,6CT8,6CT9,6CTA,6CTB,6CTC,6CTD,6CTE,6CTF,6CTG,6CTH,6CTI,6CTJ,6CTK,6CTL,6CTM,6CTN,6CTO,6CTP,6CTQ,6CTR,6CTS,6CTT,6CTU,6CTV,6CTW,6CTX,6CTY,6CTZ,6CU0,6CU1,6CU2,6CU3,6CU5,6CU6,6CU7,6CU8,6CU9,6CUA,6CUB,6CUC,6CUD,6CUE,6CUF,6CUG,6CUH,6CUI,6CUJ,6CUK,6CUL,6CUM,6CUN,6CUO,6CUP,6CUQ,6CUR,6CUS,6CUT,6CUU,6CUV,6CUX,6CUZ,6CV0,6CV1,6CV2,6CV3,6CV4,6CV5,6CV6,6CV7,6CV8,6CV9,6CVA,6CVB,6CVC,6CVD,6CVE,6CVF,6CVH,6CVJ,6CVK,6CVL,6CVM,6CVN,6CVO,6CVP,6CVQ,6CVR,6CVS,6CVT,6CVU,6CVV,6CVW,6CVX,6CVY,6CVZ,6CW0,6CW1,6CW2,6CW3,6CW4,6CW5,6CW6,6CW7,6CW8,6CW9,6CWA,6CWB,6CWC,6CWD,6CWE,6CWF,6CWG,6CWH,6CWI,6CWJ,6CWK,6CWL,6CWM,6CWN,6CWO,6CWP,6CWQ,6CWR,6CWS,6CWT,6CWU,6CWV,6CWW,6CWX,6CWY,6CWZ,6CX0,6CX1,6CX2,6CX3,6CX4,6CX5,6CX6,6CX7,6CX8,6CX9,6CXA,6CXB,6CXC,6CXD,6CXE,6CXF,6CXG,6CXH,6CXI,6CXJ,6CXK,6CXL,6CXM,6CXN,6CXO,6CXP,6CXQ,6CXR,6CXS,6CXT,6CXU,6CXV,6CXW,6CXX,6CXY,6CXZ,6CY0,6CY1,6CY2,6CY3,6CY4,6CY5,6CY6,6CY7,6CY8,6CY9,6CYA,6CYB,6CYC,6CYD,6CYF,6CYG,6CYH,6CYI,6CYJ,6CYK,6CYL,6CYM,6CYN,6CYO,6CYP,6CYQ,6CYR,6CYS,6CYT,6CYU,6CYV,6CYW,6CYX,6CYY,6CYZ,6CZ1,6CZ2,6CZ3,6CZ4,6CZ5,6CZ6,6CZ7,6CZ8,6CZ9,6CZA,6CZB,6CZC,6CZD,6CZE,6CZF,6CZG,6CZH,6CZI,6CZJ,6CZK,6CZL,6CZM,6CZN,6CZO,6CZP,6CZQ,6CZR,6CZS,6CZT,6CZU,6CZV,6CZW,6CZX,6CZY,6CZZ,6D00,6D01,6D02,6D03,6D04,6D05,6D06,6D07,6D08,6D09,6D0A,6D0B,6D0C,6D0D,6D0E,6D0F,6D0G,6D0H,6D0I,6D0J,6D0K,6D0L,6D0M,6D0N,6D0O,6D0P,6D0Q,6D0R,6D0S,6D0T,6D0U,6D0V,6D0W,6D0X,6D0Y,6D0Z,6D10,6D11,6D12,6D13,6D14,6D15,6D16,6D17,6D18,6D19,6D1A,6D1B,6D1C,6D1D,6D1E,6D1F,6D1G,6D1H,6D1I,6D1J,6D1K,6D1L,6D1M,6D1N,6D1O,6D1P,6D1Q,6D1R,6D1S,6D1T,6D1U,6D1V,6D1W,6D1X,6D1Y,6D1Z,6D20,6D21,6D22,6D23,6D24,6D25,6D26,6D27,6D28,6D29,6D2B,6D2C,6D2E,6D2G,6D2H,6D2I,6D2J,6D2K,6D2L,6D2M,6D2N,6D2O,6D2P,6D2Q,6D2R,6D2S,6D2T,6D2U,6D2V,6D2W,6D2X,6D2Y,6D2Z,6D30,6D31,6D32,6D33,6D34,6D35,6D36,6D37,6D38,6D39,6D3A,6D3B,6D3E,6D3F,6D3G,6D3H,6D3I,6D3J,6D3K,6D3L,6D3M,6D3N,6D3O,6D3P,6D3Q,6D3R,6D3S,6D3T,6D3U,6D3V,6D3W,6D3X,6D3Y,6D3Z,6D40,6D41,6D42,6D43,6D45,6D46,6D47,6D48,6D49,6D4A,6D4B,6D4C,6D4D,6D4E,6D4F,6D4G,6D4I,6D4K,6D4L,6D4M,6D4N,6D4O,6D4P,6D4Q,6D4R,6D4S,6D4T,6D4U,6D4V,6D4W,6D50,6D51,6D52,6D53,6D54,6D55,6D56,6D57,6D58,6D59,6D5A,6D5B,6D5C,6D5D,6D5E,6D5F,6D5G,6D5H,6D5J,6D5K,6D5L,6D5M,6D5N,6D5O,6D5P,6D5Q,6D5R,6D5S,6D5T,6D5U,6D5V,6D5W,6D5X,6D5Y,6D5Z,6D60,6D61,6D62,6D63,6D64,6D65,6D66,6D67,6D68,6D69,6D6A,6D6B,6D6C,6D6D,6D6E,6D6F,6D6G,6D6H,6D6I,6D6J,6D6K,6D6L,6D6M,6D6N,6D6O,6D6P,6D6Q,6D6R,6D6S,6D6T,6D6U,6D6V,6D6W,6D6X,6D6Y,6D6Z,6D71,6D72,6D73,6D74,6D78,6D79,6D7A,6D7C,6D7F,6D7G,6D7H,6D7I,6D7J,6D7K,6D7L,6D7M,6D7N,6D7O,6D7P,6D7Q,6D7R,6D7S,6D7T,6D7U,6D7V,6D7W,6D7X,6D7Y,6D80,6D81,6D82,6D83,6D84,6D85,6D86,6D87,6D88,6D89,6D8A,6D8B,6D8C,6D8D,6D8E,6D8F,6D8G,6D8H,6D8I,6D8J,6D8K,6D8L,6D8M,6D8N,6D8O,6D8P,6D8Q,6D8R,6D8S,6D8T,6D8U,6D8V,6D8W,6D8X,6D8Y,6D8Z,6D90,6D91,6D92,6D93,6D94,6D95,6D96,6D97,6D99,6D9A,6D9B,6D9C,6D9D,6D9E,6D9F,6D9G,6D9H,6D9I,6D9J,6D9K,6D9L,6D9M,6D9N,6D9O,6D9P,6D9Q,6D9R,6D9S,6D9T,6D9W,6D9X,6D9Y,6D9Z,6DA0,6DA1,6DA2,6DA3,6DA4,6DA5,6DA6,6DA7,6DA8,6DA9,6DAA,6DAB,6DAC,6DAD,6DAE,6DAF,6DAG,6DAH,6DAI,6DAJ,6DAK,6DAL,6DAM,6DAN,6DAO,6DAQ,6DAR,6DAS,6DAT,6DAU,6DAV,6DAW,6DAX,6DAY,6DAZ,6DB0,6DB1,6DB2,6DB3,6DB4,6DB5,6DB6,6DB7,6DB8,6DB9,6DBA,6DBB,6DBC,6DBD,6DBE,6DBF,6DBG,6DBH,6DBI,6DBJ,6DBK,6DBL,6DBM,6DBN,6DBO,6DBP,6DBQ,6DBR,6DBS,6DBT,6DBU,6DBV,6DBW,6DBX,6DBY,6DBZ,6DC0,6DC1,6DC2,6DC3,6DC4,6DC5,6DC6,6DC7,6DC8,6DC9,6DCA,6DCB,6DCC,6DCD,6DCE,6DCF,6DCG,6DCH,6DCJ,6DCL,6DCM,6DCN,6DCO,6DCQ,6DCR,6DCS,6DCU,6DCV,6DCW,6DCX,6DCY,6DCZ,6DD0,6DD1,6DD2,6DD3,6DD4,6DD5,6DD6,6DD7,6DD8,6DD9,6DDA,6DDB,6DDC,6DDD,6DDE,6DDF,6DDG,6DDH,6DDI,6DDJ,6DDK,6DDL,6DDM,6DDN,6DDO,6DDP,6DDQ,6DDR,6DDS,6DDT,6DDU,6DDV,6DDW,6DDX,6DDY,6DDZ,6DE0,6DE1,6DE2,6DE3,6DE4,6DE5,6DE6,6DE7,6DE8,6DE9,6DEB,6DEC,6DED,6DEE,6DEF,6DEG,6DEH,6DEI,6DEJ,6DEK,6DEL,6DEM,6DEN,6DEO,6DEP,6DEQ,6DER,6DES,6DET,6DEU,6DEV,6DEW,6DEX,6DEY,6DEZ,6DF0,6DF1,6DF2,6DF3,6DF4,6DF5,6DF6,6DF7,6DF8,6DF9,6DFA,6DFB,6DFC,6DFD,6DFE,6DFF,6DFG,6DFH,6DFI,6DFJ,6DFK,6DFL,6DFM,6DFN,6DFO,6DFP,6DFQ,6DFR,6DFS,6DFT,6DFU,6DFV,6DFW,6DFX,6DFY,6DG0,6DG1,6DG2,6DG3,6DG4,6DG5,6DG6,6DG7,6DG8,6DGA,6DGB,6DGC,6DGD,6DGE,6DGF,6DGG,6DGI,6DGJ,6DGK,6DGL,6DGM,6DGN,6DGO,6DGP,6DGQ,6DGR,6DGS,6DGT,6DGU,6DGV,6DGX,6DGY,6DGZ,6DH0,6DH1,6DH2,6DH3,6DH4,6DH5,6DH6,6DH7,6DH8,6DH9,6DHA,6DHB,6DHC,6DHD,6DHE,6DHF,6DHG,6DHH,6DHI,6DHJ,6DHK,6DHL,6DHM,6DHN,6DHO,6DHP,6DHQ,6DHR,6DHS,6DHT,6DHU,6DHV,6DHW,6DHX,6DHY,6DHZ,6DI0,6DI1,6DI2,6DI3,6DI4,6DI5,6DI6,6DI7,6DI8,6DI9,6DIA,6DIC,6DID,6DIE,6DIF,6DIG,6DIH,6DII,6DIK,6DIL,6DIM,6DIN,6DIO,6DIQ,6DIR,6DIS,6DIT,6DIU,6DIV,6DIW,6DIX,6DIY,6DIZ,6DJ0,6DJ1,6DJ2,6DJ3,6DJ4,6DJ5,6DJ6,6DJ7,6DJ8,6DJ9,6DJA,6DJB,6DJC,6DJD,6DJE,6DJF,6DJG,6DJH,6DJI,6DJJ,6DJK,6DJL,6DJM,6DJN,6DJO,6DJP,6DJQ,6DJR,6DJS,6DJT,6DJU,6DJV,6DJW,6DJX,6DJY,6DJZ,6DK0,6DK1,6DK2,6DK3,6DK4,6DK5,6DK7,6DK8,6DK9,6DKA,6DKB,6DKC,6DKD,6DKE,6DKF,6DKG,6DKH,6DKI,6DKJ,6DKK,6DKL,6DKM,6DKN,6DKO,6DKP,6DKQ,6DKS,6DKT,6DKU,6DKV,6DKW,6DKY,6DKZ,6DL0,6DL1,6DL2,6DL4,6DL7,6DL8,6DL9,6DLA,6DLB,6DLC,6DLD,6DLE,6DLF,6DLG,6DLH,6DLI,6DLJ,6DLK,6DLL,6DLM,6DLN,6DLO,6DLP,6DLQ,6DLR,6DLS,6DLT,6DLU,6DLV,6DLW,6DLX,6DLY,6DLZ,6DM0,6DM1,6DM3,6DM4,6DM6,6DM7,6DM8,6DM9,6DMA,6DMB,6DMC,6DMD,6DME,6DMF,6DMG,6DMH,6DMI,6DMJ,6DMK,6DML,6DMM,6DMN,6DMO,6DMP,6DMQ,6DMR,6DMS,6DMU,6DMV,6DMW,6DMX,6DMY,6DMZ,6DN0,6DN1,6DN2,6DN3,6DN4,6DN5,6DN6,6DN7,6DN8,6DNA,6DNB,6DNC,6DND,6DNE,6DNF,6DNH,6DNJ,6DNK,6DNL,6DNM,6DNO,6DNP,6DNQ,6DNR,6DNS,6DNT,6DNU,6DNV,6DNW,6DNY,6DNZ,6DO0,6DO1,6DO2,6DO3,6DO4,6DO5,6DO6,6DO7,6DO8,6DO9,6DOA,6DOB,6DOC,6DOD,6DOE,6DOF,6DOG,6DOH,6DOI,6DOJ,6DOK,6DOL,6DOM,6DON,6DOO,6DOP,6DOQ,6DOR,6DOS,6DOT,6DOU,6DOV,6DOW,6DOX,6DOY,6DOZ,6DP0,6DP1,6DP2,6DP3,6DP4,6DP5,6DP6,6DP7,6DP8,6DP9,6DPA,6DPB,6DPC,6DPD,6DPE,6DPF,6DPG,6DPH,6DPI,6DPJ,6DPK,6DPL,6DPM,6DPN,6DPO,6DPP,6DPQ,6DPR,6DPS,6DPT,6DPU,6DPV,6DPW,6DPX,6DPY,6DPZ,6DQ0,6DQ1,6DQ2,6DQ3,6DQ4,6DQ5,6DQ6,6DQ7,6DQ8,6DQ9,6DQA,6DQB,6DQC,6DQD,6DQE,6DQF,6DQG,6DQH,6DQI,6DQJ,6DQL,6DQN,6DQO,6DQP,6DQQ,6DQR,6DQS,6DQT,6DQU,6DQV,6DQW,6DQX,6DQY,6DQZ,6DR0,6DR1,6DR2,6DR3,6DR4,6DR5,6DR6,6DR7,6DR8,6DR9,6DRA,6DRB,6DRC,6DRD,6DRE,6DRF,6DRG,6DRH,6DRI,6DRJ,6DRK,6DRM,6DRQ,6DRR,6DRS,6DRT,6DRU,6DRV,6DRW,6DRX,6DRY,6DRZ,6DS0,6DS1,6DS2,6DS5,6DS6,6DS7,6DS8,6DS9,6DSI,6DSL,6DSO,6DSP,6DSQ,6DSR,6DSS,6DST,6DSU,6DSV,6DSW,6DSX,6DSY,6DSZ,6DT0,6DT1,6DT3,6DT4,6DT6,6DT7,6DT8,6DTA,6DTC,6DTD,6DTE,6DTF,6DTG,6DTH,6DTI,6DTK,6DTL,6DTM,6DTN,6DTP,6DTQ,6DTR,6DTS,6DTT,6DTU,6DTV,6DTW,6DTX,6DTZ,6DU0,6DU2,6DU3,6DU4,6DU5,6DU6,6DU7,6DU8,6DU9,6DUB,6DUC,6DUD,6DUE,6DUF,6DUG,6DUH,6DUI,6DUJ,6DUK,6DUL,6DUM,6DUN,6DUP,6DUQ,6DUR,6DUS,6DUU,6DUV,6DUW,6DUX,6DUY,6DUZ,6DV0,6DV1,6DV2,6DV3,6DV4,6DV5,6DV6,6DV9,6DVB,6DVC,6DVD,6DVE,6DVH,6DVI,6DVK,6DVL,6DVM,6DVN,6DVO,6DVR,6DVS,6DVT,6DVU,6DVV,6DVW,6DVX,6DVY,6DVZ,6DW0,6DW1,6DW2,6DW3,6DW4,6DW5,6DW7,6DWA,6DWB,6DWC,6DWD,6DWE,6DWF,6DWG,6DWH,6DWI,6DWJ,6DWK,6DWM,6DWN,6DWO,6DWQ,6DWR,6DWS,6DWT,6DWU,6DWV,6DWW,6DWX,6DWY,6DWZ,6DX0,6DX1,6DX2,6DX3,6DX5,6DX7,6DX8,6DX9,6DXA,6DXB,6DXC,6DXD,6DXE,6DXF,6DXG,6DXH,6DXI,6DXJ,6DXK,6DXL,6DXM,6DXN,6DXO,6DXP,6DXQ,6DXR,6DXS,6DXT,6DXU,6DXV,6DXW,6DXX,6DXY,6DXZ,6DY0,6DY1,6DY2,6DY3,6DY4,6DY5,6DY6,6DY7,6DY8,6DY9,6DYA,6DYB,6DYC,6DYD,6DYE,6DYF,6DYG,6DYH,6DYI,6DYJ,6DYK,6DYL,6DYM,6DYN,6DYO,6DYR,6DYS,6DYT,6DYU,6DYV,6DYW,6DYX,6DYY,6DYZ,6DZ0,6DZ1,6DZ2,6DZ3,6DZ4,6DZ5,6DZ6,6DZ7,6DZ8,6DZ9,6DZA,6DZB,6DZC,6DZD,6DZE,6DZF,6DZG,6DZH,6DZI,6DZK,6DZL,6DZM,6DZN,6DZO,6DZP,6DZQ,6DZR,6DZS,6DZT,6DZU,6DZV,6DZW,6DZX,6DZY,6DZZ,6E00,6E02,6E03,6E04,6E05,6E06,6E07,6E08,6E09,6E0A,6E0B,6E0C,6E0D,6E0E,6E0F,6E0G,6E0H,6E0I,6E0K,6E0L,6E0M,6E0N,6E0O,6E0P,6E0Q,6E0R,6E0S,6E0T,6E0U,6E0V,6E0W,6E0X,6E0Y,6E0Z,6E10,6E11,6E12,6E13,6E14,6E15,6E16,6E17,6E18,6E1A,6E1C,6E1F,6E1H,6E1I,6E1J,6E1K,6E1L,6E1M,6E1N,6E1O,6E1P,6E1Q,6E1R,6E1S,6E1T,6E1U,6E1V,6E1W,6E1X,6E1Y,6E1Z,6E20,6E21,6E22,6E23,6E24,6E25,6E26,6E27,6E28,6E29,6E2A,6E2B,6E2F,6E2G,6E2H,6E2J,6E2M,6E2N,6E2O,6E2P,6E2Q,6E2R,6E2S,6E2T,6E2U,6E2V,6E2W,6E2X,6E2Y,6E2Z,6E30,6E31,6E32,6E33,6E34,6E35,6E36,6E37,6E39,6E3A,6E3B,6E3C,6E3D,6E3E,6E3F,6E3G,6E3H,6E3I,6E3J,6E3K,6E3L,6E3M,6E3N,6E3O,6E3P,6E3R,6E3S,6E3T,6E3U,6E3V,6E3W,6E3X,6E3Y,6E3Z,6E40,6E41,6E42,6E43,6E44,6E45,6E46,6E47,6E48,6E49,6E4A,6E4B,6E4C,6E4D,6E4E,6E4F,6E4H,6E4J,6E4L,6E4N,6E4O,6E4P,6E4Q,6E4R,6E4T,6E4U,6E4V,6E4W,6E4X,6E4Y,6E4Z,6E50,6E51,6E52,6E53,6E54,6E55,6E56,6E57,6E58,6E59,6E5A,6E5B,6E5C,6E5D,6E5E,6E5F,6E5G,6E5H,6E5I,6E5J,6E5K,6E5L,6E5M,6E5N,6E5P,6E5Q,6E5R,6E5S,6E5T,6E5U,6E5V,6E5W,6E5X,6E5Y,6E5Z,6E60,6E61,6E62,6E63,6E64,6E65,6E66,6E67,6E68,6E69,6E6A,6E6B,6E6C,6E6E,6E6F,6E6G,6E6H,6E6I,6E6J,6E6K,6E6L,6E6M,6E6N,6E6O,6E6P,6E6Q,6E6R,6E6S,6E6T,6E6U,6E6V,6E6W,6E6X,6E6Y,6E6Z,6E70,6E71,6E72,6E73,6E74,6E75,6E76,6E77,6E78,6E7B,6E7C,6E7D,6E7E,6E7F,6E7G,6E7H,6E7I,6E7J,6E7K,6E7L,6E7M,6E7O,6E7P,6E7R,6E7S,6E7T,6E7U,6E7V,6E7W,6E7X,6E7Y,6E7Z,6E80,6E81,6E82,6E83,6E84,6E85,6E86,6E87,6E88,6E8A,6E8C,6E8D,6E8E,6E8F,6E8G,6E8H,6E8I,6E8J,6E8K,6E8L,6E8M,6E8N,6E8O,6E8P,6E8Q,6E8R,6E8S,6E8T,6E8U,6E8V,6E8W,6E8X,6E8Y,6E8Z,6E90,6E91,6E92,6E93,6E94,6E95,6E97,6E98,6E99,6E9A,6E9B,6E9C,6E9D,6E9E,6E9F,6E9G,6E9H,6E9I,6E9K,6E9L,6E9M,6E9N,6E9O,6E9P,6E9Q,6E9R,6E9T,6E9U,6E9V,6E9W,6E9X,6E9Y,6E9Z,6EA1,6EA2,6EA3,6EA4,6EA5,6EA6,6EA7,6EA8,6EA9,6EAA,6EAB,6EAC,6EAD,6EAE,6EAF,6EAG,6EAH,6EAI,6EAJ,6EAK,6EAL,6EAM,6EAN,6EAQ,6EAS,6EAT,6EAU,6EAV,6EAW,6EAX,6EAY,6EAZ,6EB0,6EB1,6EB2,6EB3,6EB4,6EB5,6EB6,6EB7,6EB8,6EB9,6EBA,6EBB,6EBC,6EBD,6EBE,6EBG,6EBK,6EBL,6EBM,6EBN,6EBO,6EBP,6EBQ,6EBR,6EBS,6EBT,6EBU,6EBV,6EBW,6EBX,6EBY,6EBZ,6EC0,6EC2,6EC3,6EC6,6EC7,6EC8,6ECA,6ECB,6ECC,6ECD,6ECE,6ECF,6ECG,6ECH,6ECI,6ECJ,6ECK,6ECL,6ECM,6ECN,6ECO,6ECP,6ECQ,6ECR,6ECS,6ECT,6ECU,6ECV,6ECW,6ECX,6ECY,6ECZ,6ED0,6ED1,6ED2,6ED3,6ED6,6ED7,6ED9,6EDA,6EDB,6EDC,6EDD,6EDE,6EDF,6EDG,6EDH,6EDI,6EDJ,6EDK,6EDL,6EDM,6EDQ,6EDR,6EDS,6EDT,6EDU,6EDV,6EDW,6EDX,6EDZ,6EE0,6EE1,6EE2,6EE3,6EE4,6EE5,6EE6,6EE7,6EE8,6EE9,6EEA,6EEB,6EEC,6EED,6EEE,6EEG,6EEH,6EEI,6EEJ,6EEK,6EEL,6EEM,6EEN,6EEO,6EEP,6EEQ,6EER,6EET,6EEU,6EEV,6EEW,6EEX,6EEY,6EEZ,6EF0,6EF1,6EF2,6EF3,6EF4,6EF5,6EF6,6EF7,6EF8,6EF9,6EFA,6EFB,6EFC,6EFD,6EFE,6EFF,6EFG,6EFH,6EFI,6EFJ,6EFK,6EFN,6EFR,6EFU,6EFV,6EFW,6EFX,6EFY,6EFZ,6EG0,6EG1,6EG2,6EG3,6EG5,6EG7,6EG8,6EG9,6EGA,6EGC,6EGD,6EGE,6EGF,6EGK,6EGL,6EGM,6EGN,6EGO,6EGP,6EGR,6EGS,6EGT,6EGU,6EGV,6EGW,6EGX,6EGY,6EGZ,6EH0,6EH1,6EH2,6EH3,6EH4,6EH5,6EH6,6EH7,6EH8,6EH9,6EHA,6EHB,6EHC,6EHD,6EHE,6EHF,6EHG,6EHH,6EHI,6EHJ,6EHK,6EHL,6EHM,6EHN,6EHO,6EHP,6EHQ,6EHR,6EHS,6EHT,6EHU,6EHV,6EHW,6EHX,6EHY,6EHZ,6EI0,6EI1,6EI2,6EI3,6EI4,6EI5,6EI6,6EI8,6EI9,6EIA,6EIB,6EIC,6EID,6EIE,6EIF,6EIG,6EIH,6EII,6EIJ,6EIK,6EIL,6EIM,6EIN,6EIO,6EIP,6EIQ,6EIR,6EIS,6EIT,6EIU,6EIV,6EIW,6EIX,6EIY,6EIZ,6EJ0,6EJ1,6EJ2,6EJ3,6EJ4,6EJ5,6EJ6,6EJ7,6EJ8,6EJ9,6EJA,6EJB,6EJC,6EJD,6EJE,6EJF,6EJG,6EJH,6EJI,6EJJ,6EJK,6EJL,6EJM,6EJN,6EJP,6EJQ,6EJS,6EJT,6EJU,6EJV,6EJW,6EJX,6EJZ,6EK1,6EK2,6EK3,6EK4,6EK5,6EK6,6EK7,6EK8,6EK9,6EKA,6EKB,6EKC,6EKD,6EKE,6EKG,6EKH,6EKI,6EKJ,6EKK,6EKL,6EKM,6EKN,6EKO,6EKP,6EKQ,6EKR,6EKS,6EKT,6EKU,6EKV,6EKW,6EKX,6EKY,6EKZ,6EL0,6EL1,6EL2,6EL3,6EL4,6EL5,6EL6,6EL7,6EL8,6EL9,6ELA,6ELB,6ELC,6ELD,6ELE,6ELF,6ELG,6ELI,6ELJ,6ELK,6ELL,6ELM,6ELN,6ELO,6ELP,6ELQ,6ELR,6ELS,6ELT,6ELU,6ELV,6ELW,6ELX,6ELY,6ELZ,6EM0,6EM1,6EM2,6EM3,6EM4,6EM5,6EM6,6EM7,6EM8,6EM9,6EMA,6EMB,6EMD,6EMF,6EMG,6EMH,6EMI,6EMJ,6EMK,6EML,6EMM,6EMN,6EMO,6EMP,6EMQ,6EMR,6EMS,6EMT,6EMU,6EMV,6EMW,6EMX,6EMY,6EMZ,6EN0,6EN1,6EN2,6EN3,6EN4,6EN5,6EN6,6EN7,6EN8,6EN9,6ENA,6ENB,6ENC,6END,6ENE,6ENF,6ENG,6ENH,6ENI,6ENJ,6ENK,6ENL,6ENM,6ENN,6ENO,6ENP,6ENQ,6ENR,6ENS,6ENT,6ENU,6ENV,6ENW,6ENX,6ENY,6ENZ,6EO0,6EO1,6EO2,6EO3,6EO4,6EO5,6EO6,6EO7,6EO8,6EO9,6EOA,6EOB,6EOC,6EOD,6EOE,6EOF,6EOG,6EOH,6EOI,6EOJ,6EOK,6EOL,6EOM,6EON,6EOO,6EOP,6EOQ,6EOR,6EOS,6EOT,6EOU,6EOW,6EOX,6EOY,6EOZ,6EP0,6EP1,6EP2,6EP3,6EP4,6EP5,6EP6,6EP7,6EP8,6EP9,6EPA,6EPB,6EPC,6EPD,6EPE,6EPF,6EPG,6EPH,6EPI,6EPJ,6EPK,6EPL,6EPM,6EPN,6EPO,6EPP,6EPR,6EPS,6EPT,6EPU,6EPV,6EPW,6EPX,6EPY,6EPZ,6EQ0,6EQ1,6EQ2,6EQ3,6EQ4,6EQ5,6EQ6,6EQ7,6EQ8,6EQ9,6EQA,6EQB,6EQC,6EQD,6EQE,6EQF,6EQG,6EQH,6EQI,6EQJ,6EQL,6EQM,6EQN,6EQO,6EQP,6EQQ,6EQS,6EQT,6EQU,6EQV,6EQW,6EQX,6EQY,6EQZ,6ER0,6ER1,6ER2,6ER3,6ER4,6ER5,6ER6,6ER7,6ER8,6ER9,6ERA,6ERB,6ERC,6ERD,6ERE,6ERF,6ERG,6ERH,6ERI,6ERJ,6ERK,6ERL,6ERM,6ERN,6ERO,6ERP,6ERQ,6ERS,6ERT,6ERU,6ERV,6ERW,6ERY,6ERZ,6ES0,6ES1,6ES2,6ES3,6ES4,6ES5,6ES6,6ES7,6ES8,6ES9,6ESA,6ESB,6ESC,6ESD,6ESF,6ESG,6ESH,6ESI,6ESJ,6ESK,6ESL,6ESM,6ESN,6ESP,6ESQ,6ESS,6EST,6ESU,6ESV,6ESX,6ESY,6ESZ,6ET0,6ET1,6ET2,6ET3,6ET4,6ET5,6ET6,6ET7,6ET8,6ET9,6ETA,6ETB,6ETC,6ETD,6ETE,6ETF,6ETG,6ETH,6ETI,6ETJ,6ETK,6ETL,6ETM,6ETN,6ETO,6ETP,6ETQ,6ETR,6ETS,6ETT,6ETU,6ETV,6ETW,6ETY,6ETZ,6EU0,6EU1,6EU2,6EU3,6EU4,6EU5,6EU6,6EU7,6EU8,6EU9,6EUA,6EUB,6EUC,6EUD,6EUE,6EUF,6EUG,6EUH,6EUI,6EUJ,6EUL,6EUM,6EUN,6EUO,6EUP,6EUQ,6EUR,6EUS,6EUT,6EUU,6EUV,6EUW,6EUX,6EUY,6EUZ,6EV0,6EV1,6EV2,6EV3,6EV4,6EV5,6EV6,6EV7,6EV8,6EV9,6EVA,6EVB,6EVC,6EVD,6EVE,6EVF,6EVG,6EVH,6EVI,6EVJ,6EVK,6EVL,6EVM,6EVN,6EVO,6EVP,6EVQ,6EVR,6EVS,6EVU,6EVV,6EVW,6EVX,6EVY,6EVZ,6EW0,6EW1,6EW2,6EW3,6EW4,6EW5,6EW6,6EW7,6EW8,6EW9,6EWA,6EWB,6EWC,6EWE,6EWF,6EWG,6EWH,6EWI,6EWJ,6EWK,6EWL,6EWM,6EWN,6EWO,6EWP,6EWQ,6EWR,6EWS,6EWT,6EWU,6EWV,6EWW,6EWX,6EWY,6EWZ,6EX0,6EX1,6EX3,6EX4,6EX5,6EX6,6EX7,6EX8,6EX9,6EXA,6EXB,6EXC,6EXD,6EXE,6EXF,6EXH,6EXI,6EXJ,6EXK,6EXL,6EXM,6EXN,6EXO,6EXP,6EXQ,6EXR,6EXS,6EXT,6EXU,6EXV,6EXW,6EXX,6EXY,6EXZ,6EY0,6EY1,6EY2,6EY3,6EY4,6EY5,6EY6,6EY7,6EY8,6EY9,6EYA,6EYB,6EYC,6EYD,6EYE,6EYF,6EYG,6EYH,6EYI,6EYJ,6EYK,6EYL,6EYM,6EYN,6EYO,6EYP,6EYQ,6EYR,6EYS,6EYT,6EYU,6EYV,6EYW,6EYX,6EYY,6EYZ,6EZ0,6EZ1,6EZ2,6EZ3,6EZ4,6EZ6,6EZ7,6EZ8,6EZ9,6EZA,6EZB,6EZC,6EZD,6EZE,6EZF,6EZG,6EZH,6EZI,6EZJ,6EZL,6EZM,6EZN,6EZO,6EZP,6EZQ,6EZR,6EZS,6EZT,6EZU,6EZV,6EZW,6EZX,6EZY,6EZZ,6F00,6F01,6F02,6F03,6F04,6F05,6F06,6F07,6F08,6F09,6F0A,6F0B,6F0C,6F0D,6F0E,6F0F,6F0G,6F0H,6F0I,6F0J,6F0K,6F0L,6F0M,6F0N,6F0O,6F0P,6F0Q,6F0R,6F0S,6F0T,6F0U,6F0V,6F0W,6F0X,6F0Y,6F0Z,6F10,6F11,6F12,6F13,6F14,6F15,6F16,6F17,6F18,6F19,6F1A,6F1C,6F1D,6F1E,6F1F,6F1G,6F1H,6F1J,6F1K,6F1L,6F1M,6F1N,6F1O,6F1P,6F1Q,6F1R,6F1S,6F1T,6F1U,6F1V,6F1W,6F1X,6F1Y,6F1Z,6F20,6F22,6F23,6F24,6F25,6F26,6F27,6F28,6F29,6F2A,6F2B,6F2C,6F2D,6F2E,6F2F,6F2G,6F2H,6F2I,6F2J,6F2K,6F2L,6F2M,6F2N,6F2O,6F2P,6F2Q,6F2R,6F2S,6F2T,6F2U,6F2V,6F2W,6F2X,6F2Y,6F2Z,6F30,6F32,6F33,6F34,6F35,6F36,6F37,6F38,6F39,6F3A,6F3B,6F3C,6F3D,6F3E,6F3F,6F3G,6F3H,6F3I,6F3J,6F3K,6F3L,6F3M,6F3N,6F3O,6F3P,6F3Q,6F3R,6F3S,6F3T,6F3U,6F3V,6F3W,6F3X,6F3Y,6F3Z,6F40,6F41,6F42,6F43,6F44,6F45,6F46,6F47,6F48,6F49,6F4A,6F4B,6F4C,6F4D,6F4E,6F4F,6F4G,6F4H,6F4I,6F4J,6F4K,6F4L,6F4M,6F4N,6F4O,6F4P,6F4Q,6F4R,6F4S,6F4T,6F4U,6F4V,6F4W,6F4X,6F4Y,6F4Z,6F50,6F51,6F52,6F53,6F54,6F55,6F56,6F57,6F58,6F59,6F5A,6F5B,6F5C,6F5D,6F5E,6F5F,6F5H,6F5I,6F5J,6F5K,6F5L,6F5M,6F5N,6F5O,6F5P,6F5Q,6F5R,6F5S,6F5T,6F5U,6F5V,6F5W,6F5X,6F5Z,6F60,6F61,6F62,6F63,6F64,6F65,6F66,6F67,6F68,6F69,6F6A,6F6B,6F6C,6F6D,6F6E,6F6F,6F6G,6F6H,6F6I,6F6J,6F6K,6F6L,6F6M,6F6N,6F6O,6F6P,6F6Q,6F6R,6F6S,6F6T,6F6U,6F6W,6F6Y,6F6Z,6F70,6F71,6F72,6F73,6F74,6F75,6F76,6F77,6F78,6F79,6F7A,6F7B,6F7C,6F7D,6F7E,6F7F,6F7G,6F7H,6F7I,6F7J,6F7K,6F7L,6F7M,6F7N,6F7O,6F7P,6F7Q,6F7R,6F7S,6F7T,6F7U,6F7V,6F7W,6F7X,6F7Y,6F81,6F82,6F83,6F84,6F85,6F86,6F87,6F88,6F89,6F8A,6F8B,6F8C,6F8D,6F8E,6F8F,6F8G,6F8H,6F8J,6F8L,6F8N,6F8O,6F8P,6F8R,6F8S,6F8T,6F8U,6F8V,6F8W,6F8X,6F8Y,6F8Z,6F90,6F91,6F92,6F93,6F94,6F95,6F96,6F97,6F98,6F99,6F9A,6F9B,6F9C,6F9D,6F9E,6F9F,6F9G,6F9H,6F9I,6F9J,6F9K,6F9L,6F9M,6F9N,6F9O,6F9P,6F9Q,6F9R,6F9S,6F9T,6F9U,6F9V,6F9W,6F9X,6F9Y,6F9Z,6FA0,6FA1,6FA2,6FA3,6FA4,6FA5,6FA9,6FAA,6FAB,6FAC,6FAD,6FAE,6FAF,6FAG,6FAH,6FAI,6FAJ,6FAK,6FAL,6FAM,6FAN,6FAO,6FAP,6FAQ,6FAR,6FAS,6FAT,6FAU,6FAV,6FAW,6FAX,6FAY,6FAZ,6FB0,6FB1,6FB2,6FB3,6FB4,6FB5,6FB6,6FB7,6FB8,6FB9,6FBA,6FBB,6FBC,6FBD,6FBE,6FBF,6FBG,6FBH,6FBI,6FBJ,6FBK,6FBL,6FBM,6FBN,6FBO,6FBP,6FBQ,6FBR,6FBS,6FBT,6FBU,6FBV,6FBW,6FBX,6FBY,6FBZ,6FC0,6FC1,6FC2,6FC3,6FC4,6FC5,6FC6,6FC7,6FC8,6FC9,6FCA,6FCB,6FCC,6FCD,6FCE,6FCF,6FCG,6FCH,6FCI,6FCJ,6FCK,6FCL,6FCM,6FCN,6FCO,6FCP,6FCQ,6FCR,6FCS,6FCT,6FCU,6FCV,6FCW,6FCX,6FCY,6FCZ,6FD0,6FD1,6FD2,6FD3,6FD4,6FD5,6FD6,6FD7,6FD8,6FD9,6FDB,6FDC,6FDD,6FDE,6FDF,6FDG,6FDH,6FDI,6FDJ,6FDK,6FDL,6FDM,6FDN,6FDO,6FDP,6FDQ,6FDR,6FDS,6FDT,6FDU,6FDW,6FDX,6FDY,6FDZ,6FE0,6FE1,6FE2,6FE3,6FE4,6FE5,6FE6,6FE7,6FE8,6FEA,6FEB,6FEC,6FEE,6FEF,6FEG,6FEH,6FEI,6FEJ,6FEK,6FEL,6FEQ,6FER,6FES,6FET,6FEV,6FEW,6FEX,6FEY,6FEZ,6FF0,6FF1,6FF2,6FF3,6FF4,6FF5,6FF6,6FF7,6FF8,6FF9,6FFA,6FFB,6FFC,6FFD,6FFE,6FFF,6FFG,6FFH,6FFI,6FFJ,6FFK,6FFL,6FFM,6FFN,6FFQ,6FFR,6FFS,6FFT,6FFU,6FFV,6FFW,6FFX,6FFY,6FFZ,6FG0,6FG1,6FG2,6FG3,6FG4,6FG5,6FG6,6FG7,6FG8,6FG9,6FGA,6FGB,6FGC,6FGD,6FGE,6FGF,6FGG,6FGH,6FGI,6FGJ,6FGK,6FGL,6FGM,6FGN,6FGO,6FGP,6FGQ,6FGR,6FGS,6FGT,6FGU,6FGV,6FGW,6FGX,6FGY,6FGZ,6FH1,6FH2,6FH3,6FH4,6FH5,6FH6,6FH7,6FH8,6FHA,6FHB,6FHC,6FHD,6FHE,6FHF,6FHG,6FHH,6FHI,6FHJ,6FHK,6FHL,6FHM,6FHN,6FHO,6FHP,6FHQ,6FHS,6FHT,6FHU,6FHV,6FHW,6FHX,6FHY,6FHZ,6FI0,6FI1,6FI2,6FI3,6FI4,6FI5,6FI6,6FI7,6FI8,6FI9,6FIA,6FIB,6FIC,6FID,6FIE,6FIF,6FIG,6FIH,6FII,6FIJ,6FIK,6FIL,6FIN,6FIO,6FIP,6FIQ,6FIR,6FIS,6FIT,6FIU,6FIV,6FIW,6FIX,6FIY,6FIZ,6FJ0,6FJ1,6FJ2,6FJ3,6FJ4,6FJ5,6FJ6,6FJ7,6FJ8,6FJ9,6FJA,6FJB,6FJC,6FJD,6FJE,6FJF,6FJG,6FJH,6FJI,6FJJ,6FJK,6FJL,6FJM,6FJN,6FJO,6FJP,6FJQ,6FJS,6FJT,6FJU,6FJV,6FJW,6FJX,6FJY,6FJZ,6FK0,6FK1,6FK2,6FK3,6FK4,6FK5,6FK6,6FK7,6FK8,6FK9,6FKA,6FKB,6FKC,6FKD,6FKE,6FKF,6FKG,6FKH,6FKI,6FKJ,6FKK,6FKL,6FKM,6FKN,6FKO,6FKP,6FKQ,6FKR,6FKS,6FKT,6FKU,6FKV,6FKW,6FKX,6FKY,6FKZ,6FL0,6FL1,6FL2,6FL3,6FL4,6FL5,6FL8,6FL9,6FLA,6FLB,6FLC,6FLD,6FLE,6FLF,6FLG,6FLH,6FLI,6FLJ,6FLK,6FLL,6FLM,6FLN,6FLO,6FLP,6FLQ,6FLR,6FLS,6FLT,6FLU,6FLV,6FLW,6FLY,6FLZ,6FM0,6FM1,6FM2,6FM3,6FM4,6FM5,6FM6,6FM7,6FM8,6FM9,6FMA,6FMB,6FMC,6FMD,6FME,6FMF,6FMG,6FMH,6FMI,6FMJ,6FMK,6FML,6FMN,6FMO,6FMP,6FMQ,6FMR,6FMS,6FMT,6FMU,6FMV,6FMW,6FMX,6FMY,6FMZ,6FN0,6FN1,6FN2,6FN3,6FN4,6FN5,6FN6,6FN8,6FN9,6FNA,6FNB,6FNC,6FND,6FNE,6FNF,6FNG,6FNH,6FNI,6FNJ,6FNK,6FNL,6FNM,6FNN,6FNO,6FNP,6FNQ,6FNR,6FNS,6FNT,6FNU,6FNV,6FNW,6FNX,6FNY,6FNZ,6FO0,6FO1,6FO2,6FO5,6FO6,6FO7,6FO8,6FO9,6FOA,6FOB,6FOC,6FOD,6FOE,6FOF,6FOG,6FOH,6FOI,6FOK,6FOL,6FOM,6FON,6FOO,6FOP,6FOQ,6FOR,6FOS,6FOW,6FOX,6FOY,6FOZ,6FP0,6FP1,6FP3,6FP4,6FP5,6FP6,6FP7,6FP8,6FP9,6FPA,6FPB,6FPC,6FPD,6FPF,6FPG,6FPH,6FPI,6FPJ,6FPK,6FPL,6FPM,6FPN,6FPO,6FPP,6FPQ,6FPR,6FPS,6FPT,6FPU,6FPV,6FPW,6FPX,6FPY,6FPZ,6FQ0,6FQ1,6FQ2,6FQ3,6FQ4,6FQ5,6FQ6,6FQ7,6FQ8,6FQA,6FQB,6FQD,6FQE,6FQF,6FQG,6FQH,6FQI,6FQJ,6FQK,6FQL,6FQM,6FQN,6FQO,6FQP,6FQQ,6FQR,6FQS,6FQT,6FQU,6FQV,6FQX,6FQY,6FQZ,6FR0,6FR1,6FR2,6FR3,6FR4,6FR5,6FR6,6FR7,6FR8,6FR9,6FRA,6FRB,6FRC,6FRD,6FRE,6FRF,6FRG,6FRH,6FRI,6FRJ,6FRK,6FRL,6FRM,6FRN,6FRO,6FRP,6FRQ,6FRR,6FRV,6FRW,6FRX,6FRY,6FRZ,6FS0,6FS1,6FS2,6FS3,6FS4,6FS5,6FS6,6FS7,6FS8,6FS9,6FSA,6FSB,6FSD,6FSE,6FSF,6FSG,6FSH,6FSI,6FSJ,6FSK,6FSL,6FSM,6FSN,6FSO,6FSP,6FSQ,6FSU,6FSW,6FSX,6FSY,6FSZ,6FT0,6FT1,6FT2,6FT3,6FT4,6FT5,6FT6,6FT7,6FT8,6FT9,6FTA,6FTB,6FTC,6FTD,6FTE,6FTF,6FTG,6FTH,6FTI,6FTJ,6FTK,6FTL,6FTM,6FTN,6FTO,6FTP,6FTQ,6FTR,6FTS,6FTT,6FTU,6FTV,6FTW,6FTX,6FTY,6FTZ,6FU0,6FU1,6FU2,6FU3,6FU4,6FU5,6FU6,6FU7,6FU8,6FU9,6FUA,6FUB,6FUC,6FUD,6FUE,6FUF,6FUG,6FUH,6FUI,6FUJ,6FUK,6FUL,6FUM,6FUN,6FUO,6FUP,6FUQ,6FUR,6FUT,6FUU,6FUV,6FUW,6FUX,6FUY,6FUZ,6FV0,6FV1,6FV2,6FV3,6FV4,6FV5,6FV6,6FV7,6FV8,6FV9,6FVB,6FVC,6FVE,6FVF,6FVG,6FVH,6FVI,6FVJ,6FVK,6FVL,6FVM,6FVN,6FVO,6FVP,6FVQ,6FVR,6FVS,6FVT,6FVU,6FVV,6FVW,6FVX,6FVY,6FVZ,6FW0,6FW1,6FW2,6FW3,6FW4,6FW5,6FW7,6FW8,6FW9,6FWA,6FWB,6FWC,6FWD,6FWE,6FWF,6FWG,6FWH,6FWI,6FWJ,6FWK,6FWL,6FWM,6FWN,6FWO,6FWP,6FWQ,6FWR,6FWS,6FWT,6FWU,6FWV,6FWW,6FWX,6FWY,6FWZ,6FX0,6FX1,6FX2,6FX3,6FX4,6FX5,6FX6,6FX7,6FX8,6FX9,6FXA,6FXB,6FXC,6FXD,6FXE,6FXF,6FXG,6FXH,6FXI,6FXJ,6FXK,6FXL,6FXM,6FXN,6FXO,6FXP,6FXQ,6FXR,6FXS,6FXT,6FXU,6FXV,6FXW,6FXX,6FXY,6FY0,6FY1,6FY2,6FY3,6FY4,6FY5,6FY6,6FY7,6FY8,6FY9,6FYA,6FYB,6FYC,6FYD,6FYE,6FYF,6FYG,6FYH,6FYI,6FYJ,6FYK,6FYL,6FYM,6FYO,6FYP,6FYQ,6FYR,6FYS,6FYT,6FYU,6FYV,6FYW,6FYX,6FYY,6FYZ,6FZ0,6FZ1,6FZ2,6FZ3,6FZ4,6FZ5,6FZ6,6FZ7,6FZ8,6FZ9,6FZA,6FZB,6FZC,6FZD,6FZE,6FZF,6FZG,6FZH,6FZI,6FZJ,6FZK,6FZL,6FZM,6FZN,6FZO,6FZP,6FZQ,6FZR,6FZS,6FZT,6FZU,6FZV,6FZW,6FZX,6FZY,6FZZ,6G00,6G01,6G02,6G03,6G04,6G05,6G07,6G09,6G0A,6G0B,6G0C,6G0D,6G0E,6G0F,6G0G,6G0H,6G0I,6G0J,6G0K,6G0L,6G0M,6G0N,6G0O,6G0P,6G0Q,6G0R,6G0S,6G0V,6G0W,6G0X,6G0Y,6G0Z,6G10,6G11,6G12,6G13,6G14,6G15,6G16,6G17,6G18,6G19,6G1B,6G1C,6G1D,6G1E,6G1F,6G1G,6G1H,6G1I,6G1J,6G1K,6G1L,6G1M,6G1N,6G1O,6G1P,6G1Q,6G1S,6G1T,6G1U,6G1V,6G1W,6G1X,6G1Y,6G1Z,6G20,6G21,6G22,6G23,6G24,6G25,6G26,6G27,6G28,6G29,6G2A,6G2B,6G2C,6G2D,6G2E,6G2F,6G2G,6G2H,6G2I,6G2J,6G2K,6G2L,6G2M,6G2N,6G2O,6G2P,6G2Q,6G2R,6G2S,6G2T,6G2U,6G2V,6G2W,6G2X,6G2Y,6G2Z,6G30,6G31,6G32,6G33,6G34,6G35,6G36,6G37,6G38,6G39,6G3A,6G3B,6G3C,6G3D,6G3E,6G3F,6G3G,6G3H,6G3I,6G3J,6G3K,6G3L,6G3M,6G3N,6G3O,6G3P,6G3Q,6G3R,6G3S,6G3T,6G3U,6G3V,6G3W,6G3X,6G3Y,6G3Z,6G40,6G41,6G42,6G43,6G44,6G45,6G46,6G47,6G48,6G49,6G4A,6G4B,6G4C,6G4D,6G4E,6G4F,6G4G,6G4H,6G4I,6G4J,6G4K,6G4L,6G4M,6G4N,6G4O,6G4P,6G4Q,6G4R,6G4S,6G4T,6G4U,6G4V,6G4W,6G4X,6G4Y,6G4Z,6G50,6G51,6G52,6G53,6G54,6G55,6G56,6G57,6G58,6G59,6G5A,6G5B,6G5C,6G5E,6G5F,6G5G,6G5H,6G5I,6G5J,6G5K,6G5L,6G5M,6G5N,6G5O,6G5P,6G5Q,6G5R,6G5S,6G5T,6G5U,6G5V,6G5W,6G5X,6G5Y,6G5Z,6G60,6G61,6G62,6G63,6G64,6G65,6G66,6G67,6G68,6G69,6G6A,6G6B,6G6C,6G6D,6G6E,6G6F,6G6G,6G6H,6G6I,6G6J,6G6K,6G6L,6G6M,6G6N,6G6O,6G6P,6G6Q,6G6R,6G6S,6G6T,6G6U,6G6V,6G6W,6G6X,6G6Y,6G6Z,6G70,6G71,6G72,6G73,6G74,6G75,6G76,6G77,6G78,6G79,6G7A,6G7B,6G7C,6G7D,6G7E,6G7F,6G7G,6G7H,6G7I,6G7J,6G7K,6G7L,6G7M,6G7N,6G7O,6G7P,6G7Q,6G7R,6G7S,6G7T,6G7U,6G7V,6G7W,6G7X,6G7Z,6G80,6G81,6G82,6G83,6G84,6G85,6G86,6G87,6G88,6G89,6G8A,6G8B,6G8C,6G8D,6G8E,6G8F,6G8G,6G8H,6G8I,6G8J,6G8K,6G8L,6G8M,6G8N,6G8O,6G8P,6G8Q,6G8R,6G8S,6G8T,6G8U,6G8V,6G8W,6G8X,6G8Y,6G8Z,6G90,6G91,6G92,6G93,6G94,6G95,6G96,6G97,6G98,6G99,6G9A,6G9B,6G9C,6G9D,6G9E,6G9F,6G9G,6G9H,6G9I,6G9J,6G9K,6G9L,6G9M,6G9N,6G9O,6G9P,6G9Q,6G9R,6G9S,6G9T,6G9U,6G9V,6G9W,6G9X,6G9Z,6GA0,6GA1,6GA2,6GA3,6GA4,6GA5,6GA6,6GA7,6GA8,6GA9,6GAA,6GAB,6GAC,6GAD,6GAE,6GAF,6GAG,6GAH,6GAI,6GAJ,6GAK,6GAL,6GAM,6GAN,6GAO,6GAP,6GAQ,6GAR,6GAS,6GAT,6GAU,6GAV,6GAW,6GAX,6GAY,6GAZ,6GB0,6GB1,6GB2,6GB3,6GB4,6GB5,6GB6,6GB7,6GB8,6GB9,6GBA,6GBB,6GBC,6GBD,6GBE,6GBF,6GBG,6GBH,6GBI,6GBJ,6GBK,6GBL,6GBM,6GBN,6GBO,6GBP,6GBQ,6GBR,6GBS,6GBT,6GBU,6GBV,6GBW,6GBX,6GBY,6GBZ,6GC0,6GC1,6GC2,6GC3,6GC4,6GC5,6GC6,6GC7,6GC8,6GC9,6GCA,6GCB,6GCC,6GCD,6GCE,6GCF,6GCG,6GCH,6GCI,6GCJ,6GCK,6GCL,6GCM,6GCN,6GCO,6GCP,6GCQ,6GCR,6GCS,6GCT,6GCU,6GCV,6GCW,6GCX,6GCY,6GCZ,6GD0,6GD1,6GD2,6GD3,6GD4,6GD5,6GD6,6GD7,6GD8,6GD9,6GDA,6GDC,6GDD,6GDE,6GDF,6GDG,6GDH,6GDI,6GDJ,6GDK,6GDL,6GDM,6GDN,6GDO,6GDP,6GDQ,6GDR,6GDS,6GDT,6GDU,6GDV,6GDW,6GDX,6GDY,6GDZ,6GE0,6GE1,6GE2,6GE3,6GE4,6GE5,6GE6,6GE7,6GE8,6GE9,6GEB,6GEC,6GED,6GEE,6GEF,6GEG,6GEH,6GEI,6GEJ,6GEK,6GEL,6GEM,6GEN,6GEO,6GEP,6GEQ,6GER,6GES,6GEU,6GEV,6GEW,6GEX,6GEY,6GEZ,6GF0,6GF1,6GF2,6GF3,6GF6,6GF7,6GF8,6GF9,6GFA,6GFB,6GFC,6GFE,6GFF,6GFG,6GFH,6GFI,6GFJ,6GFK,6GFL,6GFM,6GFN,6GFO,6GFP,6GFQ,6GFR,6GFS,6GFT,6GFU,6GFV,6GFW,6GFX,6GFY,6GFZ,6GG0,6GG1,6GG2,6GG3,6GG4,6GG5,6GG6,6GG7,6GG8,6GG9,6GGA,6GGB,6GGC,6GGD,6GGE,6GGF,6GGG,6GGH,6GGI,6GGJ,6GGK,6GGL,6GGM,6GGN,6GGO,6GGP,6GGR,6GGS,6GGU,6GGV,6GGY,6GGZ,6GH0,6GH1,6GH2,6GH3,6GH4,6GH5,6GH6,6GH7,6GH8,6GH9,6GHA,6GHB,6GHC,6GHD,6GHF,6GHG,6GHH,6GHJ,6GHK,6GHL,6GHM,6GHN,6GHO,6GHP,6GHQ,6GHR,6GHS,6GHT,6GHU,6GHV,6GHW,6GHX,6GHY,6GHZ,6GI0,6GI1,6GI2,6GI3,6GI4,6GI5,6GI6,6GI7,6GI8,6GI9,6GIA,6GIB,6GIC,6GID,6GIE,6GIF,6GIG,6GIH,6GII,6GIJ,6GIK,6GIL,6GIM,6GIN,6GIO,6GIP,6GIQ,6GIR,6GIS,6GIT,6GIU,6GIV,6GIW,6GIX,6GIY,6GIZ,6GJ0,6GJ1,6GJ2,6GJ3,6GJ4,6GJ5,6GJ6,6GJ7,6GJ8,6GJ9,6GJA,6GJB,6GJC,6GJD,6GJE,6GJF,6GJG,6GJH,6GJI,6GJJ,6GJK,6GJL,6GJM,6GJN,6GJO,6GJP,6GJQ,6GJR,6GJS,6GJT,6GJU,6GJV,6GJW,6GJY,6GJZ,6GK0,6GK2,6GK3,6GK4,6GK5,6GK6,6GK7,6GK8,6GK9,6GKA,6GKB,6GKC,6GKD,6GKE,6GKF,6GKG,6GKH,6GKI,6GKJ,6GKK,6GKL,6GKM,6GKO,6GKQ,6GKR,6GKS,6GKT,6GKU,6GKV,6GKW,6GKX,6GKY,6GKZ,6GL0,6GL1,6GL2,6GL3,6GL4,6GL5,6GL6,6GL7,6GL8,6GL9,6GLA,6GLB,6GLC,6GLD,6GLE,6GLF,6GLG,6GLH,6GLI,6GLJ,6GLK,6GLL,6GLM,6GLN,6GLO,6GLP,6GLQ,6GLR,6GLS,6GLT,6GLU,6GLV,6GLW,6GLX,6GLY,6GLZ,6GM0,6GM1,6GM2,6GM3,6GM4,6GM5,6GM6,6GM7,6GM8,6GM9,6GMA,6GMB,6GMC,6GMD,6GME,6GMF,6GMG,6GMH,6GMI,6GML,6GMM,6GMN,6GMO,6GMP,6GMQ,6GMR,6GMS,6GMT,6GMU,6GMV,6GMX,6GMY,6GMZ,6GN0,6GN1,6GN2,6GN3,6GN4,6GN5,6GN6,6GN7,6GN8,6GN9,6GNA,6GNB,6GNC,6GND,6GNE,6GNF,6GNG,6GNH,6GNI,6GNJ,6GNK,6GNL,6GNM,6GNN,6GNO,6GNP,6GNQ,6GNR,6GNS,6GNT,6GNU,6GNV,6GNW,6GNX,6GNY,6GNZ,6GO0,6GO1,6GO2,6GO3,6GO4,6GO5,6GO6,6GO7,6GO8,6GO9,6GOA,6GOB,6GOC,6GOD,6GOE,6GOF,6GOG,6GOH,6GOI,6GOJ,6GOK,6GOL,6GOM,6GON,6GOO,6GOP,6GOS,6GOT,6GOU,6GOV,6GOW,6GOX,6GOY,6GOZ,6GP0,6GP1,6GP2,6GP3,6GP4,6GP5,6GP6,6GP7,6GP8,6GP9,6GPA,6GPB,6GPC,6GPD,6GPE,6GPF,6GPG,6GPH,6GPI,6GPJ,6GPK,6GPL,6GPM,6GPN,6GPO,6GPP,6GPR,6GPS,6GPT,6GPU,6GPV,6GPW,6GPX,6GPY,6GPZ,6GQ0,6GQ1,6GQ2,6GQ3,6GQ4,6GQ5,6GQ6,6GQ7,6GQ8,6GQ9,6GQA,6GQB,6GQC,6GQD,6GQE,6GQF,6GQG,6GQH,6GQI,6GQJ,6GQK,6GQL,6GQM,6GQN,6GQO,6GQP,6GQQ,6GQR,6GQS,6GQT,6GQU,6GQV,6GQW,6GQX,6GQY,6GQZ,6GR0,6GR1,6GR2,6GR3,6GR4,6GR5,6GR7,6GR8,6GR9,6GRA,6GRB,6GRC,6GRD,6GRE,6GRF,6GRG,6GRH,6GRI,6GRJ,6GRK,6GRL,6GRM,6GRN,6GRO,6GRP,6GRQ,6GRR,6GRS,6GRT,6GRU,6GRV,6GRW,6GRY,6GRZ,6GS0,6GS1,6GS2,6GS3,6GS4,6GS5,6GS6,6GS7,6GS8,6GS9,6GSA,6GSB,6GSC,6GSD,6GSE,6GSF,6GSG,6GSH,6GSI,6GSJ,6GSK,6GSL,6GSM,6GSN,6GSO,6GSP,6GSQ,6GSR,6GSS,6GST,6GSU,6GSV,6GSW,6GSX,6GSY,6GSZ,6GT0,6GT2,6GT3,6GT5,6GT6,6GT7,6GT8,6GT9,6GTA,6GTB,6GTC,6GTD,6GTE,6GTF,6GTG,6GTH,6GTI,6GTJ,6GTK,6GTL,6GTM,6GTN,6GTO,6GTP,6GTQ,6GTR,6GTS,6GTT,6GTU,6GTV,6GTW,6GTX,6GTY,6GTZ,6GU0,6GU1,6GU2,6GU3,6GU4,6GU5,6GU6,6GU7,6GU8,6GUA,6GUB,6GUC,6GUD,6GUE,6GUF,6GUG,6GUH,6GUI,6GUJ,6GUK,6GUL,6GUM,6GUN,6GUO,6GUP,6GUQ,6GUR,6GUS,6GUT,6GUU,6GUV,6GUW,6GUX,6GUY,6GUZ,6GV0,6GV1,6GV2,6GV3,6GV4,6GV5,6GV6,6GV7,6GV8,6GV9,6GVA,6GVB,6GVC,6GVD,6GVE,6GVF,6GVG,6GVH,6GVI,6GVJ,6GVK,6GVL,6GVM,6GVN,6GVP,6GVQ,6GVR,6GVS,6GVT,6GVU,6GVV,6GVW,6GVX,6GVY,6GVZ,6GW0,6GW1,6GW2,6GW3,6GW4,6GW5,6GW6,6GW7,6GW8,6GW9,6GWA,6GWB,6GWC,6GWD,6GWE,6GWF,6GWG,6GWH,6GWI,6GWJ,6GWK,6GWM,6GWN,6GWP,6GWQ,6GWR,6GWS,6GWT,6GWU,6GWV,6GWX,6GWY,6GWZ,6GX0,6GX1,6GX2,6GX3,6GX4,6GX5,6GX6,6GX7,6GX8,6GX9,6GXA,6GXB,6GXC,6GXD,6GXE,6GXF,6GXG,6GXH,6GXJ,6GXK,6GXL,6GXM,6GXN,6GXO,6GXP,6GXQ,6GXR,6GXS,6GXT,6GXU,6GXV,6GXW,6GXX,6GXY,6GXZ,6GY0,6GY1,6GY2,6GY3,6GY4,6GY5,6GY6,6GY7,6GY8,6GY9,6GYA,6GYB,6GYE,6GYF,6GYG,6GYH,6GYI,6GYJ,6GYK,6GYL,6GYM,6GYN,6GYO,6GYP,6GYR,6GYS,6GYT,6GYU,6GYV,6GYW,6GYX,6GYY,6GYZ,6GZ0,6GZ1,6GZ2,6GZ3,6GZ4,6GZ5,6GZ6,6GZ7,6GZ8,6GZ9,6GZA,6GZB,6GZC,6GZD,6GZE,6GZF,6GZH,6GZJ,6GZK,6GZL,6GZM,6GZN,6GZO,6GZP,6GZQ,6GZR,6GZS,6GZT,6GZU,6GZV,6GZW,6GZX,6GZY,6GZZ,6H00,6H01,6H02,6H03,6H04,6H05,6H06,6H07,6H08,6H09,6H0A,6H0B,6H0C,6H0D,6H0E,6H0F,6H0G,6H0H,6H0I,6H0J,6H0K,6H0L,6H0M,6H0N,6H0P,6H0Q,6H0R,6H0S,6H0T,6H0U,6H0V,6H0W,6H0X,6H0Y,6H0Z,6H10,6H11,6H12,6H13,6H14,6H15,6H16,6H17,6H18,6H19,6H1A,6H1B,6H1C,6H1D,6H1E,6H1F,6H1H,6H1I,6H1J,6H1K,6H1L,6H1M,6H1N,6H1O,6H1P,6H1Q,6H1S,6H1T,6H1U,6H1V,6H1W,6H1X,6H1Y,6H1Z,6H20,6H21,6H22,6H23,6H24,6H25,6H26,6H27,6H28,6H29,6H2A,6H2B,6H2C,6H2D,6H2E,6H2F,6H2G,6H2H,6H2I,6H2J,6H2K,6H2L,6H2M,6H2N,6H2O,6H2P,6H2Q,6H2R,6H2S,6H2T,6H2U,6H2V,6H2X,6H2Y,6H2Z,6H30,6H31,6H33,6H34,6H35,6H36,6H37,6H38,6H39,6H3A,6H3B,6H3C,6H3D,6H3E,6H3F,6H3G,6H3H,6H3I,6H3J,6H3K,6H3L,6H3M,6H3N,6H3O,6H3P,6H3Q,6H3R,6H3S,6H3T,6H3U,6H3V,6H3W,6H3X,6H3Z,6H40,6H41,6H42,6H43,6H44,6H45,6H46,6H47,6H48,6H49,6H4A,6H4B,6H4C,6H4D,6H4E,6H4F,6H4G,6H4H,6H4I,6H4J,6H4K,6H4L,6H4M,6H4N,6H4O,6H4P,6H4Q,6H4R,6H4S,6H4T,6H4U,6H4V,6H4W,6H4X,6H4Y,6H4Z,6H50,6H51,6H52,6H53,6H54,6H55,6H56,6H57,6H58,6H59,6H5A,6H5B,6H5C,6H5D,6H5E,6H5F,6H5G,6H5H,6H5I,6H5J,6H5K,6H5L,6H5M,6H5N,6H5O,6H5Q,6H5R,6H5S,6H5T,6H5U,6H5V,6H5W,6H5X,6H5Y,6H5Z,6H60,6H61,6H62,6H63,6H64,6H65,6H66,6H67,6H68,6H6A,6H6B,6H6C,6H6D,6H6E,6H6F,6H6G,6H6H,6H6I,6H6J,6H6K,6H6L,6H6M,6H6N,6H6O,6H6P,6H6Q,6H6R,6H6S,6H6T,6H6U,6H6V,6H6W,6H6X,6H6Y,6H6Z,6H70,6H71,6H72,6H73,6H74,6H75,6H76,6H77,6H78,6H79,6H7A,6H7B,6H7C,6H7D,6H7E,6H7F,6H7G,6H7H,6H7I,6H7J,6H7L,6H7M,6H7N,6H7O,6H7P,6H7Q,6H7R,6H7S,6H7T,6H7U,6H7V,6H7W,6H7X,6H7Y,6H7Z,6H80,6H81,6H82,6H83,6H84,6H85,6H86,6H87,6H88,6H89,6H8A,6H8B,6H8C,6H8D,6H8E,6H8F,6H8G,6H8H,6H8I,6H8J,6H8K,6H8L,6H8M,6H8N,6H8O,6H8P,6H8Q,6H8R,6H8S,6H8T,6H8U,6H8V,6H8W,6H8X,6H8Y,6H8Z,6H90,6H91,6H92,6H93,6H94,6H95,6H96,6H97,6H98,6H99,6H9A,6H9B,6H9C,6H9D,6H9E,6H9F,6H9G,6H9H,6H9I,6H9J,6H9L,6H9M,6H9N,6H9O,6H9P,6H9Q,6H9R,6H9S,6H9T,6H9U,6H9V,6H9W,6H9X,6H9Y,6H9Z,6HA0,6HA1,6HA2,6HA3,6HA4,6HA5,6HA6,6HA7,6HA8,6HA9,6HAA,6HAB,6HAC,6HAD,6HAE,6HAF,6HAG,6HAH,6HAI,6HAJ,6HAK,6HAL,6HAM,6HAN,6HAO,6HAP,6HAQ,6HAR,6HAS,6HAT,6HAU,6HAV,6HAW,6HAX,6HAY,6HAZ,6HB0,6HB1,6HB2,6HB3,6HB4,6HB5,6HB6,6HB7,6HB8,6HB9,6HBA,6HBB,6HBC,6HBD,6HBE,6HBG,6HBH,6HBI,6HBJ,6HBK,6HBL,6HBM,6HBN,6HBS,6HBT,6HBU,6HBV,6HBW,6HBX,6HBY,6HBZ,6HC0,6HC1,6HC2,6HC3,6HC5,6HC6,6HC7,6HC8,6HC9,6HCA,6HCB,6HCC,6HCD,6HCE,6HCF,6HCG,6HCH,6HCI,6HCJ,6HCK,6HCL,6HCM,6HCN,6HCO,6HCP,6HCQ,6HCR,6HCS,6HCT,6HCU,6HCV,6HCW,6HCX,6HCY,6HCZ,6HD0,6HD1,6HD2,6HD3,6HD4,6HD5,6HD6,6HD7,6HD8,6HD9,6HDA,6HDB,6HDC,6HDD,6HDE,6HDF,6HDG,6HDH,6HDI,6HDJ,6HDK,6HDL,6HDM,6HDN,6HDO,6HDP,6HDQ,6HDR,6HDS,6HDT,6HDU,6HDV,6HDW,6HDX,6HDY,6HDZ,6HE0,6HE1,6HE2,6HE3,6HE4,6HE5,6HE6,6HE7,6HE8,6HE9,6HEA,6HEB,6HEC,6HED,6HEE,6HEF,6HEG,6HEH,6HEI,6HEJ,6HEK,6HEL,6HEM,6HEP,6HEQ,6HER,6HES,6HET,6HEU,6HEV,6HEW,6HEX,6HEY,6HEZ,6HF0,6HF1,6HF2,6HF3,6HF4,6HF5,6HF6,6HF7,6HFA,6HFB,6HFC,6HFD,6HFE,6HFF,6HFG,6HFH,6HFI,6HFJ,6HFK,6HFL,6HFM,6HFN,6HFO,6HFP,6HFQ,6HFR,6HFS,6HFT,6HFU,6HFV,6HFW,6HFX,6HFY,6HFZ,6HG0,6HG1,6HG2,6HG3,6HG4,6HG5,6HG6,6HG7,6HG8,6HG9,6HGA,6HGB,6HGC,6HGD,6HGE,6HGF,6HGG,6HGH,6HGI,6HGJ,6HGK,6HGL,6HGM,6HGN,6HGO,6HGP,6HGQ,6HGR,6HGS,6HGT,6HGU,6HGV,6HGW,6HGX,6HGY,6HGZ,6HH0,6HH1,6HH2,6HH3,6HH4,6HH5,6HH6,6HH9,6HHB,6HHC,6HHD,6HHE,6HHF,6HHG,6HHH,6HHI,6HHJ,6HHK,6HHM,6HHN,6HHO,6HHP,6HHQ,6HHR,6HHS,6HHT,6HHU,6HHV,6HHW,6HHX,6HHY,6HHZ,6HI0,6HI1,6HI2,6HI3,6HI4,6HI5,6HI6,6HI7,6HI8,6HI9,6HIA,6HIB,6HIC,6HID,6HIE,6HIF,6HIG,6HIH,6HIJ,6HIK,6HIL,6HIN,6HIO,6HIP,6HIQ,6HIR,6HIS,6HIT,6HIU,6HIV,6HIW,6HIX,6HIY,6HIZ,6HJ2,6HJ3,6HJ4,6HJ5,6HJ6,6HJ7,6HJA,6HJB,6HJC,6HJD,6HJE,6HJF,6HJG,6HJH,6HJI,6HJJ,6HJK,6HJL,6HJM,6HJN,6HJO,6HJP,6HJQ,6HJR,6HJS,6HJT,6HJU,6HJW,6HJX,6HJY,6HJZ,6HK0,6HK1,6HK2,6HK3,6HK4,6HK5,6HK6,6HK7,6HK8,6HK9,6HKA,6HKB,6HKC,6HKE,6HKF,6HKG,6HKI,6HKJ,6HKM,6HKN,6HKO,6HKP,6HKQ,6HKR,6HKS,6HKT,6HKU,6HKV,6HKW,6HKX,6HKY,6HKZ,6HL0,6HL1,6HL2,6HL3,6HL4,6HL5,6HL6,6HL7,6HL8,6HL9,6HLA,6HLB,6HLD,6HLE,6HLF,6HLI,6HLJ,6HLK,6HLL,6HLM,6HLN,6HLO,6HLP,6HLQ,6HLR,6HLS,6HLT,6HLU,6HLV,6HLW,6HLX,6HLY,6HLZ,6HM0,6HM1,6HM2,6HM3,6HM4,6HM5,6HM6,6HM7,6HM8,6HM9,6HMA,6HMB,6HMC,6HMD,6HME,6HMF,6HMG,6HMH,6HMI,6HMJ,6HMK,6HML,6HMM,6HMN,6HMO,6HMP,6HMQ,6HMR,6HMS,6HMT,6HMU,6HMV,6HMW,6HMX,6HMY,6HMZ,6HN0,6HN1,6HN2,6HN3,6HN4,6HN5,6HN6,6HN7,6HN8,6HN9,6HNB,6HNC,6HND,6HNE,6HNF,6HNG,6HNH,6HNI,6HNJ,6HNK,6HNL,6HNM,6HNN,6HNO,6HNQ,6HNR,6HNS,6HNU,6HNV,6HNW,6HNX,6HNY,6HNZ,6HO0,6HO1,6HO2,6HO3,6HO4,6HO5,6HO6,6HO7,6HO8,6HO9,6HOA,6HOB,6HOC,6HOD,6HOE,6HOF,6HOG,6HOH,6HOI,6HOJ,6HOK,6HOL,6HOM,6HON,6HOO,6HOP,6HOQ,6HOR,6HOS,6HOT,6HOU,6HOV,6HOW,6HOX,6HOY,6HOZ,6HP0,6HP1,6HP2,6HP3,6HP5,6HP7,6HP8,6HP9,6HPA,6HPB,6HPC,6HPD,6HPE,6HPF,6HPG,6HPH,6HPI,6HPJ,6HPN,6HPO,6HPP,6HPQ,6HPR,6HPS,6HPT,6HPU,6HPV,6HPW,6HPX,6HPY,6HPZ,6HQ0,6HQ1,6HQ2,6HQ3,6HQ4,6HQ5,6HQ6,6HQ7,6HQ8,6HQ9,6HQA,6HQB,6HQC,6HQD,6HQE,6HQF,6HQG,6HQH,6HQI,6HQJ,6HQK,6HQL,6HQM,6HQN,6HQO,6HQP,6HQQ,6HQR,6HQS,6HQT,6HQU,6HQV,6HQW,6HQX,6HQY,6HQZ,6HR0,6HR1,6HR2,6HR3,6HR4,6HR5,6HR6,6HR7,6HR8,6HR9,6HRA,6HRB,6HRC,6HRD,6HRE,6HRF,6HRG,6HRH,6HRI,6HRJ,6HRK,6HRL,6HRM,6HRN,6HRO,6HRP,6HRQ,6HRR,6HRS,6HRT,6HRV,6HRW,6HRX,6HRY,6HRZ,6HS0,6HS1,6HS2,6HS3,6HS4,6HS5,6HS6,6HS7,6HS8,6HS9,6HSA,6HSB,6HSC,6HSD,6HSE,6HSF,6HSG,6HSH,6HSJ,6HSK,6HSM,6HSN,6HSO,6HSP,6HSQ,6HSR,6HSU,6HSV,6HSW,6HSX,6HSY,6HSZ,6HT0,6HT1,6HT2,6HT4,6HT5,6HT6,6HT7,6HT8,6HT9,6HTA,6HTB,6HTC,6HTD,6HTE,6HTF,6HTG,6HTH,6HTI,6HTJ,6HTK,6HTL,6HTM,6HTN,6HTO,6HTP,6HTQ,6HTR,6HTS,6HTT,6HTU,6HTV,6HTW,6HTX,6HTY,6HTZ,6HU0,6HU1,6HU2,6HU3,6HU4,6HU5,6HU6,6HU7,6HU8,6HU9,6HUA,6HUB,6HUC,6HUD,6HUE,6HUF,6HUG,6HUH,6HUI,6HUJ,6HUK,6HUL,6HUM,6HUN,6HUO,6HUP,6HUQ,6HUR,6HUS,6HUT,6HUU,6HUV,6HUW,6HUX,6HUY,6HUZ,6HV0,6HV1,6HV2,6HV3,6HV4,6HV5,6HV6,6HV7,6HV8,6HV9,6HVA,6HVB,6HVC,6HVD,6HVE,6HVF,6HVG,6HVH,6HVI,6HVJ,6HVK,6HVL,6HVM,6HVN,6HVO,6HVQ,6HVR,6HVS,6HVT,6HVU,6HVV,6HVW,6HVX,6HVY,6HW0,6HW1,6HW2,6HW3,6HW4,6HW5,6HW6,6HW7,6HW8,6HW9,6HWA,6HWB,6HWC,6HWD,6HWE,6HWF,6HWG,6HWH,6HWI,6HWJ,6HWK,6HWL,6HWM,6HWN,6HWO,6HWP,6HWR,6HWS,6HWT,6HWU,6HWV,6HWW,6HWX,6HWY,6HWZ,6HX0,6HX1,6HX2,6HX3,6HX4,6HX5,6HX7,6HX8,6HX9,6HXA,6HXB,6HXD,6HXE,6HXF,6HXG,6HXH,6HXI,6HXJ,6HXK,6HXL,6HXM,6HXN,6HXO,6HXP,6HXQ,6HXR,6HXS,6HXT,6HXU,6HXV,6HXW,6HXX,6HXY,6HXZ,6HY0,6HY1,6HY2,6HY3,6HY4,6HY5,6HY6,6HY7,6HY8,6HY9,6HYA,6HYB,6HYC,6HYD,6HYE,6HYF,6HYG,6HYH,6HYI,6HYJ,6HYK,6HYL,6HYM,6HYN,6HYO,6HYP,6HYQ,6HYR,6HYS,6HYT,6HYU,6HYV,6HYW,6HYX,6HYY,6HYZ,6HZ0,6HZ1,6HZ2,6HZ3,6HZ4,6HZ5,6HZ6,6HZ7,6HZ8,6HZ9,6HZA,6HZB,6HZC,6HZD,6HZE,6HZF,6HZG,6HZH,6HZI,6HZJ,6HZK,6HZL,6HZM,6HZN,6HZO,6HZP,6HZQ,6HZR,6HZU,6HZV,6HZW,6HZX,6HZY,6HZZ,6I00,6I01,6I02,6I03,6I04,6I05,6I06,6I07,6I08,6I09,6I0A,6I0B,6I0C,6I0D,6I0I,6I0J,6I0K,6I0L,6I0M,6I0N,6I0O,6I0P,6I0Q,6I0R,6I0S,6I0T,6I0U,6I0V,6I0W,6I0X,6I0Y,6I0Z,6I10,6I11,6I12,6I13,6I14,6I15,6I16,6I17,6I18,6I19,6I1A,6I1B,6I1C,6I1D,6I1E,6I1F,6I1G,6I1H,6I1I,6I1J,6I1K,6I1L,6I1M,6I1N,6I1O,6I1P,6I1Q,6I1R,6I1S,6I1T,6I1U,6I1V,6I1W,6I1X,6I1Y,6I1Z,6I20,6I21,6I22,6I23,6I24,6I25,6I26,6I27,6I28,6I29,6I2A,6I2B,6I2C,6I2D,6I2F,6I2G,6I2H,6I2I,6I2J,6I2K,6I2M,6I2N,6I2O,6I2P,6I2Q,6I2R,6I2S,6I2T,6I2U,6I2V,6I2X,6I2Y,6I2Z,6I30,6I31,6I33,6I34,6I35,6I36,6I37,6I38,6I39,6I3A,6I3B,6I3C,6I3D,6I3E,6I3F,6I3G,6I3H,6I3I,6I3J,6I3K,6I3L,6I3M,6I3N,6I3O,6I3P,6I3Q,6I3R,6I3S,6I3T,6I3U,6I3V,6I3Y,6I3Z,6I40,6I41,6I42,6I43,6I44,6I45,6I46,6I47,6I48,6I49,6I4A,6I4B,6I4D,6I4E,6I4F,6I4G,6I4H,6I4I,6I4J,6I4K,6I4L,6I4M,6I4N,6I4O,6I4P,6I4Q,6I4R,6I4S,6I4T,6I4U,6I4V,6I4X,6I4Y,6I4Z,6I50,6I51,6I52,6I53,6I54,6I55,6I56,6I57,6I58,6I59,6I5A,6I5B,6I5C,6I5D,6I5E,6I5F,6I5G,6I5H,6I5I,6I5J,6I5K,6I5L,6I5M,6I5N,6I5O,6I5P,6I5Q,6I5R,6I5S,6I5T,6I5U,6I5V,6I5W,6I5X,6I5Y,6I5Z,6I60,6I61,6I62,6I63,6I64,6I65,6I66,6I67,6I68,6I69,6I6B,6I6C,6I6E,6I6F,6I6G,6I6H,6I6I,6I6J,6I6K,6I6L,6I6M,6I6N,6I6O,6I6P,6I6R,6I6S,6I6T,6I6U,6I6V,6I6W,6I6X,6I6Y,6I6Z,6I70,6I71,6I72,6I73,6I74,6I75,6I76,6I77,6I78,6I79,6I7A,6I7B,6I7C,6I7D,6I7E,6I7F,6I7G,6I7H,6I7I,6I7J,6I7K,6I7L,6I7M,6I7N,6I7O,6I7P,6I7Q,6I7R,6I7S,6I7T,6I7U,6I7V,6I7W,6I7X,6I7Y,6I7Z,6I80,6I81,6I82,6I83,6I84,6I85,6I86,6I89,6I8A,6I8B,6I8C,6I8D,6I8E,6I8F,6I8G,6I8H,6I8I,6I8J,6I8K,6I8L,6I8M,6I8N,6I8O,6I8P,6I8Q,6I8R,6I8S,6I8T,6I8V,6I8W,6I8X,6I8Y,6I8Z,6I90,6I91,6I92,6I93,6I94,6I95,6I96,6I97,6I98,6I99,6I9A,6I9B,6I9C,6I9D,6I9E,6I9F,6I9G,6I9H,6I9I,6I9J,6I9K,6I9L,6I9M,6I9N,6I9O,6I9P,6I9Q,6I9R,6I9S,6I9T,6I9U,6I9V,6I9W,6I9X,6I9Y,6I9Z,6IA0,6IA1,6IA2,6IA3,6IA4,6IA5,6IA6,6IA7,6IA8,6IA9,6IAA,6IAB,6IAC,6IAD,6IAE,6IAF,6IAG,6IAH,6IAI,6IAJ,6IAK,6IAL,6IAM,6IAN,6IAO,6IAP,6IAQ,6IAR,6IAS,6IAT,6IAU,6IAV,6IAW,6IAX,6IAY,6IAZ,6IB0,6IB1,6IB2,6IB5,6IB6,6IB7,6IB8,6IBB,6IBC,6IBD,6IBE,6IBF,6IBG,6IBH,6IBI,6IBJ,6IBK,6IBL,6IBM,6IBN,6IBO,6IBP,6IBQ,6IBR,6IBS,6IBT,6IBU,6IBV,6IBW,6IBX,6IBY,6IBZ,6IC0,6IC1,6IC2,6IC3,6IC4,6IC5,6IC6,6IC7,6IC8,6IC9,6ICA,6ICC,6ICD,6ICE,6ICF,6ICG,6ICH,6ICI,6ICJ,6ICK,6ICL,6ICM,6ICN,6ICO,6ICP,6ICQ,6ICR,6ICS,6ICT,6ICV,6ICW,6ICX,6ICY,6ICZ,6ID0,6ID1,6ID2,6ID3,6ID4,6ID5,6ID6,6ID8,6ID9,6IDA,6IDB,6IDC,6IDD,6IDE,6IDF,6IDG,6IDH,6IDI,6IDJ,6IDK,6IDL,6IDM,6IDN,6IDO,6IDP,6IDR,6IDS,6IDV,6IDW,6IDX,6IDY,6IDZ,6IE0,6IE1,6IE2,6IE3,6IE4,6IE5,6IE6,6IE7,6IE8,6IE9,6IEA,6IEB,6IEC,6IED,6IEG,6IEH,6IEI,6IEJ,6IEK,6IEM,6IEN,6IEO,6IEP,6IEQ,6IER,6IES,6IET,6IEU,6IEV,6IEW,6IEX,6IEY,6IEZ,6IF0,6IF1,6IF2,6IF3,6IF4,6IF5,6IF6,6IF7,6IF8,6IF9,6IFA,6IFB,6IFC,6IFD,6IFE,6IFF,6IFG,6IFH,6IFI,6IFJ,6IFK,6IFL,6IFM,6IFN,6IFO,6IFP,6IFQ,6IFR,6IFS,6IFT,6IFU,6IFV,6IFW,6IFX,6IFY,6IFZ,6IG0,6IG1,6IG2,6IG4,6IG5,6IG6,6IG7,6IG8,6IG9,6IGA,6IGB,6IGC,6IGD,6IGE,6IGF,6IGG,6IGH,6IGI,6IGJ,6IGK,6IGL,6IGM,6IGN,6IGO,6IGP,6IGQ,6IGR,6IGS,6IGT,6IGU,6IGV,6IGW,6IGX,6IGY,6IGZ,6IH0,6IH1,6IH2,6IH3,6IH4,6IH5,6IH6,6IH7,6IH8,6IH9,6IHA,6IHB,6IHC,6IHD,6IHE,6IHG,6IHH,6IHI,6IHJ,6IHK,6IHL,6IHR,6IHS,6IHT,6IHU,6IHV,6IHW,6IHX,6II0,6II1,6II2,6II4,6II6,6II7,6II8,6II9,6IIA,6IIC,6IID,6IIE,6IIG,6IIH,6III,6IIJ,6IIK,6IIL,6IIM,6IIN,6IIO,6IIP,6IIQ,6IIR,6IIS,6IIT,6IIU,6IIV,6IIW,6IIX,6IIY,6IJ1,6IJ2,6IJ3,6IJ4,6IJ5,6IJ6,6IJ7,6IJ9,6IJA,6IJB,6IJC,6IJD,6IJE,6IJF,6IJH,6IJI,6IJJ,6IJK,6IJL,6IJM,6IJN,6IJO,6IJP,6IJQ,6IJR,6IJS,6IJT,6IJU,6IJV,6IJW,6IJX,6IJY,6IJZ,6IK4,6IK5,6IK6,6IK7,6IK8,6IK9,6IKA,6IKG,6IKI,6IKJ,6IKK,6IKM,6IKN,6IKO,6IKT,6IKX,6IKY,6IKZ,6IL0,6IL2,6IL3,6IL7,6IL9,6ILA,6ILB,6ILC,6ILD,6ILE,6ILF,6ILG,6ILH,6ILI,6ILJ,6ILK,6ILL,6ILM,6ILN,6ILO,6ILP,6ILQ,6ILR,6ILS,6ILT,6ILU,6ILW,6ILX,6ILZ,6IM0,6IM1,6IM3,6IM4,6IM5,6IM6,6IM7,6IM8,6IM9,6IMA,6IMB,6IMC,6IMD,6IME,6IMF,6IMG,6IMH,6IMI,6IMJ,6IMK,6IML,6IMM,6IMN,6IMO,6IMP,6IMQ,6IMR,6IMT,6IMU,6IMV,6IMW,6IMX,6IMY,6IMZ,6IN0,6IN1,6IN2,6IN3,6IN4,6IN5,6IN7,6IN8,6IN9,6INB,6INC,6IND,6INE,6INF,6ING,6INH,6INI,6INK,6INL,6INM,6INN,6INO,6INQ,6INR,6INS,6INT,6INU,6INV,6INW,6INX,6INY,6INZ,6IO0,6IO1,6IO4,6IO6,6IO9,6IOA,6IOB,6IOC,6IOD,6IOE,6IOG,6IOH,6IOI,6IOJ,6IOK,6IOL,6IOM,6ION,6IOP,6IOQ,6IOR,6IOS,6IOT,6IOU,6IOV,6IOW,6IOX,6IOY,6IOZ,6IP0,6IP1,6IP2,6IP3,6IP4,6IP5,6IP6,6IP7,6IP8,6IP9,6IPA,6IPB,6IPC,6IPD,6IPE,6IPF,6IPG,6IPH,6IPI,6IPJ,6IPK,6IPL,6IPM,6IPN,6IPO,6IPP,6IPQ,6IPT,6IPU,6IPV,6IPW,6IPX,6IPY,6IPZ,6IQ1,6IQ4,6IQ5,6IQ6,6IQC,6IQD,6IQE,6IQF,6IQG,6IQH,6IQI,6IQJ,6IQK,6IQL,6IQM,6IQN,6IQO,6IQQ,6IQR,6IQS,6IQT,6IQU,6IQV,6IQW,6IQX,6IQY,6IQZ,6IR0,6IR1,6IR2,6IR4,6IR5,6IR6,6IR7,6IR8,6IR9,6IRA,6IRB,6IRC,6IRD,6IRE,6IRF,6IRG,6IRH,6IRI,6IRJ,6IRK,6IRL,6IRO,6IRP,6IRQ,6IRR,6IRS,6IRT,6IRU,6IRV,6IRW,6IRX,6IRY,6IRZ,6IS0,6IS1,6IS2,6IS3,6IS4,6IS5,6IS6,6IS7,6IS8,6IS9,6ISA,6ISB,6ISC,6ISD,6ISE,6ISF,6ISG,6ISH,6ISI,6ISJ,6ISK,6ISL,6ISM,6ISN,6ISO,6ISP,6ISQ,6ISR,6ISS,6IST,6ISU,6ISV,6ISW,6ITA,6ITB,6ITC,6ITD,6ITE,6ITF,6ITG,6ITH,6ITJ,6ITK,6ITL,6ITM,6ITO,6ITP,6ITQ,6ITS,6ITT,6ITU,6ITV,6ITW,6ITX,6ITY,6ITZ,6IU0,6IU1,6IU3,6IU4,6IU5,6IU6,6IU7,6IU8,6IU9,6IUA,6IUB,6IUC,6IUD,6IUE,6IUF,6IUG,6IUH,6IUI,6IUJ,6IUK,6IUL,6IUM,6IUN,6IUO,6IUP,6IUQ,6IUR,6IUS,6IUT,6IUV,6IUX,6IUY,6IV0,6IV1,6IV2,6IV3,6IV4,6IV5,6IV6,6IV7,6IV8,6IV9,6IVA,6IVC,6IVD,6IVE,6IVH,6IVJ,6IVK,6IVL,6IVM,6IVN,6IVO,6IVP,6IVQ,6IVR,6IVS,6IVU,6IVV,6IVW,6IVX,6IVY,6IVZ,6IW0,6IW1,6IW2,6IW3,6IW4,6IW5,6IW6,6IW7,6IW8,6IWA,6IWB,6IWD,6IWE,6IWF,6IWG,6IWH,6IWI,6IWJ,6IWK,6IWL,6IWM,6IWN,6IWO,6IWP,6IWQ,6IWR,6IWS,6IWT,6IWV,6IWW,6IWY,6IX1,6IX2,6IX3,6IX4,6IX5,6IX6,6IX7,6IX8,6IX9,6IXD,6IXE,6IXF,6IXG,6IXH,6IXI,6IXJ,6IXK,6IXL,6IXM,6IXN,6IXO,6IXP,6IXQ,6IXR,6IXT,6IXV,6IXW,6IXX,6IXY,6IXZ,6IY0,6IY1,6IY2,6IY3,6IY4,6IY5,6IY6,6IY7,6IY8,6IY9,6IYA,6IYB,6IYC,6IYE,6IYF,6IYG,6IYH,6IYI,6IYK,6IYL,6IYM,6IYN,6IYO,6IYQ,6IYR,6IYS,6IYT,6IYU,6IYV,6IYW,6IYX,6IYY,6IYZ,6IZ0,6IZ1,6IZ2,6IZ3,6IZ4,6IZ5,6IZ6,6IZ7,6IZ8,6IZ9,6IZB,6IZC,6IZD,6IZE,6IZF,6IZG,6IZH,6IZI,6IZJ,6IZK,6IZL,6IZM,6IZN,6IZO,6IZP,6IZQ,6IZR,6IZS,6IZT,6IZV,6IZW,6IZX,6IZY,6IZZ,6J00,6J02,6J03,6J04,6J05,6J06,6J07,6J08,6J09,6J0A,6J0B,6J0C,6J0D,6J0E,6J0F,6J0G,6J0H,6J0I,6J0J,6J0K,6J0L,6J0M,6J0N,6J0O,6J0P,6J0Q,6J0T,6J0U,6J0V,6J0W,6J0X,6J0Y,6J0Z,6J10,6J11,6J12,6J13,6J14,6J15,6J17,6J18,6J19,6J1A,6J1B,6J1C,6J1E,6J1F,6J1G,6J1H,6J1I,6J1J,6J1K,6J1L,6J1M,6J1N,6J1O,6J1P,6J1Q,6J1R,6J1S,6J1T,6J1U,6J1V,6J1W,6J1X,6J1Y,6J1Z,6J20,6J21,6J22,6J23,6J24,6J25,6J26,6J27,6J28,6J29,6J2A,6J2B,6J2C,6J2D,6J2E,6J2F,6J2G,6J2H,6J2I,6J2J,6J2K,6J2L,6J2M,6J2N,6J2O,6J2P,6J2Q,6J2R,6J2S,6J2U,6J2V,6J2W,6J2X,6J2Y,6J2Z,6J30,6J31,6J32,6J33,6J34,6J35,6J36,6J37,6J38,6J39,6J3A,6J3B,6J3C,6J3D,6J3E,6J3F,6J3G,6J3H,6J3I,6J3L,6J3M,6J3N,6J3O,6J3P,6J3Q,6J3X,6J3Y,6J3Z,6J40,6J42,6J43,6J44,6J45,6J46,6J47,6J48,6J49,6J4A,6J4B,6J4C,6J4D,6J4E,6J4F,6J4G,6J4H,6J4I,6J4J,6J4K,6J4M,6J4N,6J4O,6J4P,6J4Q,6J4R,6J4S,6J4T,6J4U,6J4V,6J4W,6J4X,6J4Y,6J4Z,6J50,6J51,6J52,6J53,6J54,6J55,6J56,6J57,6J58,6J5A,6J5B,6J5C,6J5D,6J5E,6J5F,6J5G,6J5I,6J5J,6J5K,6J5L,6J5M,6J5N,6J5O,6J5P,6J5Q,6J5R,6J5S,6J5T,6J5U,6J5V,6J5W,6J5X,6J5Y,6J5Z,6J60,6J61,6J62,6J63,6J64,6J65,6J66,6J67,6J68,6J69,6J6A,6J6B,6J6C,6J6D,6J6E,6J6F,6J6G,6J6H,6J6I,6J6J,6J6K,6J6L,6J6M,6J6N,6J6O,6J6P,6J6Q,6J6T,6J6U,6J6V,6J6W,6J6X,6J6Y,6J71,6J72,6J73,6J74,6J75,6J76,6J79,6J7A,6J7B,6J7C,6J7E,6J7F,6J7G,6J7H,6J7I,6J7J,6J7K,6J7L,6J7M,6J7N,6J7O,6J7P,6J7Q,6J7R,6J7S,6J7T,6J7U,6J7V,6J7W,6J7X,6J7Y,6J7Z,6J80,6J81,6J82,6J83,6J84,6J85,6J86,6J87,6J88,6J8E,6J8F,6J8G,6J8H,6J8I,6J8J,6J8L,6J8M,6J8N,6J8O,6J8Q,6J8R,6J8V,6J8W,6J8Y,6J90,6J91,6J92,6J93,6J94,6J95,6J98,6J99,6J9A,6J9B,6J9C,6J9D,6J9E,6J9F,6J9H,6J9J,6J9K,6J9L,6J9M,6J9N,6J9O,6J9P,6J9Q,6J9R,6J9S,6J9T,6J9U,6J9V,6J9W,6J9X,6J9Y,6JAD,6JAE,6JAF,6JAG,6JAH,6JAI,6JAK,6JAL,6JAM,6JAN,6JAO,6JAP,6JAQ,6JAR,6JAS,6JAT,6JAU,6JAV,6JAW,6JAX,6JAY,6JAZ,6JB0,6JB1,6JB2,6JB3,6JB4,6JB5,6JB6,6JB7,6JB8,6JB9,6JBA,6JBB,6JBC,6JBD,6JBE,6JBF,6JBG,6JBH,6JBI,6JBJ,6JBK,6JBM,6JBN,6JBO,6JBP,6JBQ,6JBR,6JBS,6JBT,6JBU,6JBV,6JBW,6JBX,6JBY,6JBZ,6JC0,6JC2,6JC3,6JC4,6JC5,6JC6,6JC7,6JC8,6JC9,6JCA,6JCB,6JCC,6JCD,6JCE,6JCF,6JCG,6JCH,6JCI,6JCJ,6JCK,6JCL,6JCM,6JCN,6JCO,6JCQ,6JCR,6JCS,6JCT,6JCU,6JCV,6JCW,6JCX,6JCY,6JCZ,6JD0,6JD1,6JD2,6JD4,6JD5,6JD6,6JD7,6JD8,6JD9,6JDA,6JDB,6JDC,6JDD,6JDE,6JDG,6JDH,6JDI,6JDJ,6JDK,6JDL,6JDO,6JDP,6JDQ,6JDR,6JDS,6JDT,6JDU,6JDV,6JDW,6JDX,6JDY,6JDZ,6JE0,6JE1,6JE2,6JE3,6JE4,6JE7,6JE8,6JE9,6JEA,6JEB,6JEC,6JED,6JEE,6JEF,6JEG,6JEH,6JEL,6JEM,6JEN,6JEO,6JEP,6JEQ,6JER,6JES,6JET,6JEU,6JEV,6JEW,6JEX,6JEY,6JEZ,6JF0,6JF1,6JF2,6JF3,6JF4,6JF5,6JF6,6JF7,6JF8,6JF9,6JFA,6JFB,6JFC,6JFD,6JFE,6JFF,6JFG,6JFH,6JFI,6JFJ,6JFK,6JFL,6JFM,6JFN,6JFO,6JFP,6JFQ,6JFR,6JFS,6JFU,6JFV,6JFW,6JFX,6JFY,6JFZ,6JG0,6JG1,6JG2,6JG3,6JG5,6JG6,6JG7,6JG8,6JG9,6JGA,6JGB,6JGC,6JGD,6JGE,6JGF,6JGG,6JGH,6JGI,6JGJ,6JGK,6JGL,6JGM,6JGN,6JGO,6JGP,6JGQ,6JGR,6JGS,6JGT,6JGU,6JGV,6JGW,6JGX,6JGY,6JGZ,6JH0,6JH1,6JH5,6JH6,6JH7,6JH8,6JH9,6JHA,6JHB,6JHC,6JHD,6JHE,6JHF,6JHG,6JHH,6JHI,6JHJ,6JHK,6JHM,6JHN,6JHO,6JHP,6JHQ,6JHR,6JHS,6JHT,6JHU,6JHV,6JHW,6JHX,6JHY,6JHZ,6JI0,6JI1,6JI2,6JI3,6JI4,6JI5,6JI6,6JI7,6JI8,6JIA,6JIB,6JIC,6JID,6JIE,6JIF,6JIG,6JII,6JIJ,6JIK,6JIL,6JIM,6JIO,6JIP,6JIQ,6JIR,6JIS,6JIT,6JIU,6JIV,6JIW,6JIX,6JIY,6JIZ,6JJ0,6JJ1,6JJ3,6JJ4,6JJ5,6JJ6,6JJ7,6JJ8,6JJ9,6JJA,6JJB,6JJC,6JJD,6JJE,6JJF,6JJG,6JJH,6JJI,6JJJ,6JJK,6JJL,6JJM,6JJN,6JJO,6JJP,6JJQ,6JJR,6JJS,6JJT,6JJU,6JJW,6JJX,6JJY,6JJZ,6JK0,6JK1,6JK2,6JK3,6JK4,6JK5,6JK6,6JK7,6JK8,6JK9,6JKA,6JKB,6JKC,6JKD,6JKE,6JKF,6JKG,6JKH,6JKI,6JKJ,6JKK,6JKL,6JKM,6JKN,6JKO,6JKP,6JKQ,6JKR,6JKS,6JKT,6JKU,6JKV,6JKW,6JKX,6JKY,6JKZ,6JL0,6JL1,6JL2,6JL3,6JL4,6JL5,6JL6,6JL7,6JL8,6JL9,6JLA,6JLB,6JLC,6JLD,6JLE,6JLF,6JLG,6JLH,6JLI,6JLJ,6JLK,6JLL,6JLM,6JLN,6JLO,6JLP,6JLQ,6JLR,6JLS,6JLU,6JLV,6JLY,6JLZ,6JM4,6JM5,6JM7,6JM8,6JM9,6JMA,6JMB,6JMD,6JME,6JMF,6JMG,6JMH,6JMI,6JMK,6JML,6JMN,6JMP,6JMQ,6JMR,6JMS,6JMT,6JMU,6JMV,6JMW,6JMX,6JMY,6JMZ,6JN0,6JN1,6JN2,6JN3,6JN4,6JN5,6JN6,6JN7,6JN8,6JN9,6JNA,6JNC,6JND,6JNF,6JNH,6JNI,6JNJ,6JNK,6JNL,6JNM,6JNN,6JNO,6JNP,6JNR,6JNT,6JNU,6JNX,6JNY,6JO0,6JO1,6JO2,6JO3,6JO5,6JO6,6JO7,6JO8,6JOB,6JOD,6JOE,6JOF,6JOG,6JOH,6JOI,6JOJ,6JOK,6JOL,6JOM,6JON,6JOO,6JOP,6JOQ,6JOU,6JOV,6JOW,6JOX,6JOY,6JOZ,6JP1,6JP2,6JP3,6JP4,6JP5,6JP6,6JP7,6JP8,6JP9,6JPA,6JPB,6JPD,6JPE,6JPF,6JPH,6JPI,6JPJ,6JPK,6JPL,6JPM,6JPN,6JPP,6JPQ,6JPR,6JPS,6JPT,6JPU,6JPV,6JPW,6JQ0,6JQ1,6JQ2,6JQ3,6JQ4,6JQ5,6JQ6,6JQ7,6JQ8,6JQ9,6JQA,6JQB,6JQC,6JQD,6JQE,6JQF,6JQH,6JQK,6JQL,6JQM,6JQN,6JQO,6JQQ,6JQR,6JQS,6JQT,6JQV,6JQW,6JQX,6JQY,6JQZ,6JR0,6JR1,6JR2,6JR3,6JR4,6JR5,6JR6,6JR7,6JR8,6JR9,6JRA,6JRB,6JRC,6JRD,6JRE,6JRF,6JRG,6JRI,6JRJ,6JRK,6JRL,6JRP,6JRQ,6JRR,6JRS,6JRX,6JS8,6JS9,6JSA,6JSB,6JSC,6JSD,6JSE,6JSF,6JSG,6JSH,6JSI,6JSJ,6JSN,6JSS,6JST,6JSU,6JSX,6JSZ,6JT0,6JT1,6JT2,6JT3,6JT4,6JT5,6JT6,6JT7,6JT8,6JT9,6JTA,6JTB,6JTC,6JTD,6JTF,6JTG,6JTI,6JTJ,6JTK,6JTL,6JTN,6JTO,6JTP,6JTQ,6JTT,6JTU,6JTZ,6JU0,6JU1,6JU4,6JU5,6JU6,6JU7,6JU8,6JU9,6JUA,6JUB,6JUC,6JUD,6JUE,6JUF,6JUG,6JUH,6JUI,6JUJ,6JUK,6JUL,6JUM,6JUN,6JUO,6JUP,6JUQ,6JUR,6JUS,6JUT,6JUU,6JUV,6JUW,6JUX,6JUY,6JUZ,6JV0,6JV1,6JV2,6JV3,6JV4,6JV5,6JV6,6JV7,6JV8,6JV9,6JVB,6JVC,6JVF,6JVG,6JVH,6JVI,6JVJ,6JVK,6JVL,6JVM,6JVN,6JVO,6JVP,6JVQ,6JVR,6JVS,6JVT,6JVU,6JVV,6JVW,6JVX,6JVY,6JVZ,6JW0,6JW1,6JW2,6JW3,6JW4,6JW5,6JW6,6JW7,6JW8,6JW9,6JWA,6JWB,6JWC,6JWD,6JWE,6JWF,6JWG,6JWH,6JWI,6JWJ,6JWK,6JWL,6JWM,6JWN,6JWP,6JWQ,6JWR,6JWS,6JWT,6JWU,6JWV,6JWW,6JWX,6JWY,6JWZ,6JX0,6JX1,6JX2,6JX3,6JX4,6JX5,6JX6,6JX7,6JX9,6JXA,6JXC,6JXD,6JXF,6JXG,6JXH,6JXI,6JXJ,6JXK,6JXL,6JXM,6JXN,6JXP,6JXQ,6JXR,6JXS,6JXT,6JXU,6JXV,6JXW,6JXX,6JY0,6JY1,6JY3,6JY4,6JY5,6JY6,6JY7,6JY8,6JY9,6JYA,6JYB,6JYC,6JYD,6JYE,6JYF,6JYG,6JYI,6JYJ,6JYK,6JYL,6JYM,6JYN,6JYO,6JYP,6JYQ,6JYR,6JYS,6JYT,6JYU,6JYV,6JYW,6JYX,6JYY,6JYZ,6JZ0,6JZ1,6JZ2,6JZ3,6JZ4,6JZ5,6JZ6,6JZ7,6JZ8,6JZA,6JZB,6JZC,6JZD,6JZE,6JZF,6JZH,6JZI,6JZJ,6JZK,6JZL,6JZM,6JZN,6JZO,6JZP,6JZQ,6JZR,6JZS,6JZT,6JZU,6JZV,6JZW,6JZY,6JZZ,6K00,6K01,6K02,6K03,6K04,6K05,6K06,6K07,6K08,6K09,6K0A,6K0B,6K0C,6K0E,6K0F,6K0G,6K0H,6K0I,6K0J,6K0K,6K0L,6K0M,6K0N,6K0O,6K0P,6K0Q,6K0R,6K0S,6K0T,6K0U,6K0V,6K0W,6K0X,6K0Y,6K0Z,6K10,6K11,6K12,6K13,6K15,6K16,6K17,6K18,6K19,6K1A,6K1B,6K1C,6K1D,6K1E,6K1F,6K1G,6K1H,6K1I,6K1J,6K1K,6K1L,6K1M,6K1N,6K1O,6K1P,6K1Q,6K1R,6K1S,6K1T,6K1W,6K1X,6K1Y,6K1Z,6K20,6K21,6K22,6K23,6K24,6K25,6K26,6K27,6K28,6K2C,6K2D,6K2E,6K2F,6K2G,6K2H,6K2I,6K2J,6K2K,6K2L,6K2M,6K2N,6K2O,6K2P,6K2Q,6K2R,6K2S,6K2T,6K2U,6K2V,6K2W,6K2X,6K2Y,6K2Z,6K30,6K31,6K32,6K33,6K34,6K35,6K36,6K37,6K38,6K39,6K3A,6K3B,6K3C,6K3D,6K3E,6K3F,6K3G,6K3H,6K3I,6K3J,6K3K,6K3L,6K3M,6K3N,6K3O,6K3Q,6K3X,6K3Y,6K3Z,6K40,6K41,6K42,6K43,6K4C,6K4D,6K4E,6K4F,6K4G,6K4H,6K4I,6K4J,6K4K,6K4L,6K4M,6K4N,6K4P,6K4Q,6K4R,6K4S,6K4T,6K4U,6K4V,6K4W,6K4X,6K4Y,6K4Z,6K50,6K51,6K52,6K53,6K54,6K55,6K57,6K58,6K59,6K5A,6K5D,6K5E,6K5F,6K5G,6K5H,6K5I,6K5J,6K5K,6K5L,6K5M,6K5O,6K5P,6K5Q,6K5R,6K5S,6K5T,6K5U,6K5V,6K5W,6K5X,6K5Z,6K60,6K61,6K62,6K63,6K64,6K65,6K67,6K68,6K69,6K6A,6K6B,6K6I,6K6J,6K6K,6K6L,6K6M,6K6N,6K6R,6K6S,6K6T,6K6U,6K6V,6K6W,6K71,6K72,6K73,6K74,6K76,6K77,6K78,6K79,6K7C,6K7D,6K7E,6K7F,6K7G,6K7H,6K7I,6K7J,6K7K,6K7L,6K7M,6K7N,6K7O,6K7P,6K7Q,6K7R,6K7S,6K7T,6K7U,6K7V,6K7W,6K7X,6K7Y,6K7Z,6K80,6K81,6K82,6K83,6K84,6K85,6K86,6K87,6K88,6K89,6K8A,6K8B,6K8C,6K8D,6K8E,6K8G,6K8H,6K8I,6K8J,6K8K,6K8M,6K8N,6K8O,6K8P,6K8Q,6K8S,6K8T,6K8U,6K8V,6K8W,6K8X,6K8Z,6K90,6K91,6K92,6K93,6K94,6K95,6K96,6K97,6K98,6K99,6K9A,6K9B,6K9C,6K9D,6K9E,6K9F,6K9G,6K9H,6K9I,6K9J,6K9K,6K9L,6K9M,6K9N,6K9O,6K9P,6K9Q,6K9R,6K9S,6K9T,6K9U,6K9V,6K9W,6K9X,6K9Y,6K9Z,6KA0,6KA1,6KA2,6KA3,6KA4,6KA5,6KA6,6KA7,6KA9,6KAB,6KAC,6KAD,6KAE,6KAF,6KAG,6KAH,6KAI,6KAJ,6KAK,6KAL,6KAM,6KAN,6KAO,6KAP,6KAQ,6KAR,6KAS,6KAT,6KAU,6KAV,6KAW,6KAX,6KAY,6KAZ,6KB0,6KB1,6KB2,6KB3,6KB4,6KB5,6KB6,6KB7,6KB8,6KB9,6KBA,6KBB,6KBC,6KBD,6KBE,6KBF,6KBH,6KBI,6KBJ,6KBL,6KBM,6KBN,6KBO,6KBP,6KBQ,6KBR,6KBS,6KBU,6KBV,6KBW,6KBX,6KBY,6KBZ,6KC0,6KC2,6KC4,6KC5,6KC6,6KC7,6KC8,6KCA,6KCB,6KCC,6KCD,6KCF,6KCJ,6KCK,6KCL,6KCM,6KCN,6KCO,6KCP,6KCQ,6KCR,6KCS,6KCT,6KCU,6KCV,6KCW,6KCX,6KCZ,6KD0,6KD1,6KD2,6KD3,6KD5,6KD6,6KD7,6KD9,6KDA,6KDB,6KDC,6KDD,6KDE,6KDF,6KDH,6KDI,6KDJ,6KDK,6KDL,6KDM,6KDN,6KDO,6KDP,6KDQ,6KDR,6KDS,6KDT,6KDU,6KDV,6KDX,6KDY,6KDZ,6KE0,6KE1,6KE2,6KE3,6KE4,6KE5,6KE6,6KE9,6KEA,6KEB,6KEC,6KED,6KEE,6KEF,6KEG,6KEH,6KEI,6KEJ,6KEK,6KEL,6KEM,6KEN,6KEO,6KEP,6KEQ,6KER,6KET,6KEU,6KEV,6KEW,6KEX,6KEY,6KEZ,6KF1,6KF3,6KF4,6KF5,6KF7,6KF8,6KF9,6KFA,6KFB,6KFC,6KFD,6KFE,6KFF,6KFG,6KFH,6KFI,6KFJ,6KFK,6KFL,6KFM,6KFN,6KFP,6KFQ,6KFR,6KFS,6KFT,6KFU,6KFV,6KFW,6KFY,6KFZ,6KG0,6KG1,6KG2,6KG3,6KG6,6KG7,6KG8,6KG9,6KGA,6KGB,6KGC,6KGD,6KGE,6KGF,6KGH,6KGI,6KGJ,6KGK,6KGL,6KGM,6KGN,6KGO,6KGP,6KGQ,6KGR,6KGS,6KGT,6KGU,6KGV,6KGW,6KGX,6KGY,6KGZ,6KH0,6KH1,6KH2,6KH3,6KH4,6KH5,6KH8,6KH9,6KHA,6KHD,6KHE,6KHF,6KHH,6KHI,6KHJ,6KHK,6KHL,6KHM,6KHN,6KHO,6KHP,6KHQ,6KHR,6KHS,6KHT,6KHU,6KHV,6KHX,6KHY,6KHZ,6KI0,6KI1,6KI2,6KI3,6KI6,6KI7,6KI8,6KI9,6KIA,6KID,6KIE,6KIF,6KIG,6KIH,6KII,6KIJ,6KIK,6KIL,6KIM,6KIN,6KIO,6KIP,6KIQ,6KIR,6KIS,6KIT,6KIU,6KIV,6KIW,6KIX,6KIY,6KIZ,6KJ0,6KJ1,6KJ2,6KJ3,6KJ4,6KJ5,6KJ6,6KJ7,6KJ8,6KJ9,6KJA,6KJB,6KJC,6KJD,6KJE,6KJF,6KJG,6KJH,6KJI,6KJJ,6KJK,6KJL,6KJM,6KJN,6KJO,6KJP,6KJQ,6KJR,6KJT,6KJU,6KJV,6KJW,6KJX,6KJY,6KJZ,6KK0,6KK1,6KK2,6KK3,6KK4,6KK5,6KK6,6KK7,6KK8,6KK9,6KKA,6KKB,6KKE,6KKF,6KKG,6KKH,6KKI,6KKJ,6KKK,6KKL,6KKM,6KKN,6KKO,6KKP,6KKR,6KKS,6KKT,6KKU,6KKV,6KKW,6KKZ,6KL0,6KL1,6KL2,6KL4,6KL5,6KL6,6KL7,6KL8,6KL9,6KLA,6KLB,6KLC,6KLD,6KLE,6KLF,6KLG,6KLH,6KLI,6KLJ,6KLK,6KLL,6KLM,6KLN,6KLO,6KLP,6KLQ,6KLR,6KLS,6KLT,6KLU,6KLV,6KLW,6KLX,6KLY,6KLZ,6KM0,6KM1,6KM2,6KM3,6KM4,6KM5,6KM6,6KM7,6KM8,6KM9,6KMA,6KMB,6KMC,6KMD,6KME,6KMF,6KMH,6KMJ,6KMK,6KML,6KMM,6KMN,6KMO,6KMP,6KMQ,6KMR,6KMS,6KMT,6KMU,6KMV,6KMW,6KMX,6KMY,6KMZ,6KN0,6KN1,6KN2,6KN3,6KN4,6KN5,6KN7,6KN8,6KN9,6KNA,6KNB,6KNC,6KND,6KNE,6KNF,6KNG,6KNH,6KNI,6KNJ,6KNK,6KNL,6KNM,6KNO,6KNP,6KNR,6KNS,6KNT,6KNU,6KNV,6KNW,6KNY,6KNZ,6KO0,6KO1,6KO2,6KO5,6KO6,6KO7,6KO8,6KO9,6KOB,6KOC,6KOD,6KOE,6KOF,6KOG,6KOI,6KOJ,6KOK,6KOL,6KON,6KOO,6KOP,6KOQ,6KOR,6KOS,6KOT,6KOU,6KOW,6KOX,6KOY,6KOZ,6KP0,6KP1,6KP2,6KP3,6KP5,6KP6,6KP7,6KPA,6KPB,6KPC,6KPD,6KPE,6KPF,6KPG,6KPH,6KPI,6KPJ,6KPK,6KPL,6KPM,6KPN,6KPO,6KPP,6KPQ,6KPR,6KPS,6KPT,6KQ1,6KQ4,6KQ8,6KQ9,6KQB,6KQC,6KQD,6KQE,6KQF,6KQG,6KQH,6KQI,6KQJ,6KQK,6KQL,6KQM,6KQN,6KQO,6KQP,6KQQ,6KQR,6KQS,6KQT,6KQU,6KQV,6KQW,6KQX,6KQY,6KR0,6KR1,6KR2,6KR3,6KR4,6KR5,6KR6,6KR7,6KR8,6KRA,6KRB,6KRC,6KRD,6KRE,6KRF,6KRG,6KRH,6KRI,6KRJ,6KRK,6KRL,6KRM,6KRN,6KRO,6KRP,6KRQ,6KRR,6KRS,6KRT,6KRU,6KRV,6KRW,6KRX,6KRY,6KRZ,6KS0,6KS1,6KS2,6KS5,6KS6,6KS7,6KS8,6KS9,6KSA,6KSB,6KSC,6KSD,6KSE,6KSF,6KSG,6KSH,6KSI,6KSL,6KSM,6KSN,6KSP,6KSQ,6KSR,6KSS,6KST,6KSU,6KSV,6KSW,6KSY,6KT1,6KTA,6KTB,6KTC,6KTH,6KTJ,6KTK,6KTL,6KTM,6KTN,6KTO,6KTQ,6KTR,6KTS,6KTV,6KTW,6KTX,6KTY,6KTZ,6KU0,6KU1,6KU2,6KU3,6KU5,6KU6,6KU7,6KU8,6KU9,6KUA,6KUB,6KUC,6KUD,6KUE,6KUF,6KUG,6KUI,6KUJ,6KUK,6KUM,6KUN,6KUO,6KUP,6KUQ,6KUR,6KUS,6KUT,6KUU,6KUV,6KUW,6KUX,6KUY,6KUZ,6KV0,6KV1,6KV2,6KV3,6KV5,6KV9,6KVA,6KVB,6KVC,6KVD,6KVE,6KVF,6KVG,6KVH,6KVI,6KVJ,6KVK,6KVL,6KVM,6KVN,6KVO,6KVP,6KVQ,6KVR,6KVS,6KVV,6KVW,6KVX,6KVY,6KVZ,6KW0,6KW1,6KW3,6KW4,6KW5,6KW6,6KW7,6KW9,6KWA,6KWB,6KWC,6KWD,6KWE,6KWF,6KWG,6KWH,6KWJ,6KWK,6KWL,6KWN,6KWO,6KWQ,6KWR,6KWS,6KWT,6KWU,6KWV,6KWW,6KWX,6KWY,6KWZ,6KX0,6KX1,6KX2,6KX3,6KX4,6KX5,6KX6,6KX7,6KX8,6KX9,6KXA,6KXB,6KXD,6KXE,6KXF,6KXG,6KXH,6KXI,6KXK,6KXL,6KXM,6KXN,6KXO,6KXR,6KXS,6KXT,6KXU,6KXV,6KXW,6KXX,6KXY,6KXZ,6KY0,6KY1,6KY2,6KY3,6KY4,6KY5,6KY6,6KY7,6KY8,6KY9,6KYA,6KYB,6KYC,6KYD,6KYE,6KYF,6KYG,6KYH,6KYI,6KYJ,6KYK,6KYL,6KYP,6KYQ,6KYR,6KYS,6KYT,6KYU,6KYV,6KYW,6KYX,6KYY,6KYZ,6KZ0,6KZ1,6KZ3,6KZ4,6KZ5,6KZ6,6KZ7,6KZ8,6KZ9,6KZA,6KZB,6KZC,6KZD,6KZE,6KZF,6KZG,6KZH,6KZI,6KZJ,6KZK,6KZL,6KZM,6KZN,6KZO,6KZP,6KZQ,6KZR,6KZS,6KZT,6KZU,6KZV,6KZW,6KZX,6KZY,6KZZ,6L00,6L01,6L02,6L03,6L04,6L05,6L06,6L07,6L08,6L0A,6L0B,6L0C,6L0F,6L0G,6L0H,6L0I,6L0J,6L0K,6L0L,6L0O,6L0P,6L0Q,6L0R,6L0S,6L0T,6L0U,6L0V,6L0W,6L0X,6L0Y,6L0Z,6L10,6L11,6L12,6L13,6L14,6L15,6L16,6L17,6L18,6L19,6L1A,6L1B,6L1C,6L1D,6L1E,6L1F,6L1G,6L1H,6L1I,6L1J,6L1K,6L1L,6L1M,6L1N,6L1O,6L1P,6L1Q,6L1R,6L1S,6L1T,6L1U,6L1V,6L1W,6L1X,6L1Y,6L1Z,6L20,6L21,6L22,6L23,6L24,6L25,6L26,6L27,6L29,6L2A,6L2B,6L2C,6L2D,6L2E,6L2F,6L2G,6L2H,6L2I,6L2J,6L2K,6L2L,6L2M,6L2N,6L2O,6L2P,6L2Q,6L2R,6L2S,6L2T,6L2U,6L2W,6L2Z,6L30,6L31,6L32,6L33,6L34,6L35,6L36,6L37,6L38,6L39,6L3A,6L3E,6L3F,6L3G,6L3H,6L3M,6L3N,6L3O,6L3P,6L3Q,6L3R,6L3S,6L3T,6L3U,6L3V,6L3W,6L3X,6L3Y,6L40,6L42,6L44,6L46,6L47,6L48,6L49,6L4A,6L4B,6L4C,6L4G,6L4H,6L4I,6L4J,6L4K,6L4L,6L4M,6L4N,6L4O,6L4P,6L4Q,6L4R,6L4S,6L4T,6L4U,6L4V,6L4W,6L4X,6L4Y,6L4Z,6L50,6L53,6L54,6L55,6L56,6L57,6L58,6L59,6L5A,6L5B,6L5D,6L5G,6L5H,6L5J,6L5K,6L5L,6L5M,6L5N,6L5O,6L5P,6L5Q,6L5R,6L5S,6L5T,6L5U,6L5V,6L5W,6L5X,6L5Y,6L5Z,6L61,6L62,6L63,6L64,6L65,6L66,6L67,6L68,6L69,6L6A,6L6B,6L6C,6L6D,6L6E,6L6F,6L6G,6L6H,6L6I,6L6J,6L6K,6L6L,6L6M,6L6N,6L6O,6L6P,6L6Q,6L6R,6L6S,6L6V,6L6W,6L6X,6L6Y,6L6Z,6L70,6L71,6L72,6L73,6L74,6L75,6L76,6L77,6L78,6L79,6L7A,6L7C,6L7D,6L7E,6L7H,6L7I,6L7J,6L7K,6L7L,6L7M,6L7N,6L7O,6L7P,6L7Q,6L7R,6L7S,6L7T,6L7U,6L7V,6L7W,6L7X,6L7Y,6L7Z,6L80,6L81,6L82,6L84,6L85,6L86,6L87,6L88,6L89,6L8A,6L8B,6L8D,6L8E,6L8F,6L8G,6L8H,6L8I,6L8J,6L8K,6L8L,6L8M,6L8N,6L8O,6L8P,6L8Q,6L8R,6L8S,6L8T,6L8U,6L8V,6L8W,6L8X,6L8Z,6L90,6L91,6L92,6L93,6L94,6L95,6L96,6L97,6L98,6L99,6L9B,6L9C,6L9D,6L9F,6L9H,6L9I,6L9J,6L9K,6L9L,6L9M,6L9N,6L9O,6L9S,6L9T,6L9U,6L9V,6L9W,6L9X,6L9Z,6LA0,6LA2,6LA3,6LA4,6LA5,6LA6,6LA7,6LA8,6LA9,6LAA,6LAB,6LAC,6LAD,6LAE,6LAF,6LAG,6LAH,6LAI,6LAM,6LAN,6LAO,6LAP,6LAR,6LAS,6LAT,6LAU,6LAV,6LAW,6LAX,6LAY,6LAZ,6LB0,6LB1,6LB2,6LB3,6LB4,6LB5,6LB6,6LB7,6LB8,6LB9,6LBA,6LBB,6LBC,6LBD,6LBE,6LBF,6LBG,6LBH,6LBI,6LBJ,6LBK,6LBL,6LBM,6LBN,6LBO,6LBP,6LBQ,6LBR,6LBS,6LBT,6LBU,6LBV,6LBW,6LBX,6LC1,6LC5,6LC7,6LC8,6LC9,6LCA,6LCB,6LCC,6LCD,6LCE,6LCF,6LCG,6LCH,6LCI,6LCJ,6LCK,6LCL,6LCM,6LCN,6LCO,6LCP,6LCQ,6LCR,6LCS,6LCT,6LCU,6LCV,6LCW,6LCX,6LCY,6LD0,6LD1,6LD2,6LD3,6LD4,6LD5,6LD6,6LD7,6LD8,6LD9,6LDB,6LDC,6LDD,6LDE,6LDF,6LDG,6LDH,6LDI,6LDK,6LDL,6LDM,6LDN,6LDO,6LDP,6LDQ,6LDR,6LDS,6LDT,6LDU,6LDV,6LDW,6LDX,6LDY,6LDZ,6LE0,6LE1,6LE2,6LE3,6LE4,6LE5,6LE6,6LE7,6LE8,6LE9,6LEA,6LEB,6LED,6LEE,6LEG,6LEH,6LEI,6LEJ,6LEK,6LEL,6LEM,6LEN,6LEO,6LEP,6LER,6LES,6LEU,6LEV,6LEW,6LEY,6LEZ,6LF0,6LF1,6LF2,6LF3,6LF4,6LF5,6LF6,6LF7,6LF8,6LF9,6LFA,6LFB,6LFC,6LFD,6LFE,6LFF,6LFG,6LFH,6LFJ,6LFK,6LFL,6LFM,6LFN,6LFO,6LFP,6LFQ,6LFR,6LFS,6LFT,6LFU,6LFV,6LFW,6LFX,6LFZ,6LG0,6LG1,6LG2,6LG3,6LG4,6LG5,6LG6,6LG7,6LG8,6LG9,6LGA,6LGB,6LGC,6LGD,6LGE,6LGF,6LGG,6LGH,6LGI,6LGJ,6LGK,6LGL,6LGM,6LGN,6LGO,6LGP,6LGQ,6LGT,6LGV,6LGW,6LGX,6LGY,6LGZ,6LH0,6LH1,6LH4,6LH6,6LH7,6LH8,6LH9,6LHA,6LHB,6LHC,6LHD,6LHE,6LHF,6LHG,6LHH,6LHI,6LHJ,6LHK,6LHL,6LHM,6LHN,6LHO,6LHP,6LHQ,6LHR,6LHS,6LHT,6LHU,6LHV,6LHW,6LHX,6LHY,6LHZ,6LI0,6LI1,6LI2,6LI3,6LI4,6LI5,6LI6,6LI7,6LI9,6LID,6LIG,6LIH,6LII,6LIJ,6LIK,6LIL,6LIM,6LIN,6LIO,6LIP,6LIR,6LIS,6LIT,6LIU,6LIV,6LIX,6LIY,6LIZ,6LJ0,6LJ1,6LJ2,6LJ3,6LJ4,6LJ5,6LJ6,6LJ7,6LJ8,6LJ9,6LJA,6LJB,6LJC,6LJD,6LJE,6LJF,6LJG,6LJH,6LJI,6LJJ,6LJK,6LJL,6LJM,6LJN,6LJO,6LJP,6LJQ,6LJR,6LJS,6LJT,6LJU,6LJV,6LJW,6LJX,6LJY,6LK0,6LK1,6LK2,6LK3,6LK4,6LK5,6LK6,6LK7,6LK8,6LK9,6LKA,6LKB,6LKC,6LKD,6LKE,6LKF,6LKG,6LKH,6LKI,6LKJ,6LKK,6LKL,6LKM,6LKN,6LKO,6LKP,6LKQ,6LKR,6LKS,6LKT,6LKV,6LKW,6LKX,6LKY,6LKZ,6LL0,6LL1,6LL2,6LL3,6LL4,6LL5,6LL6,6LL7,6LL8,6LL9,6LLA,6LLB,6LLC,6LLE,6LLF,6LLG,6LLH,6LLK,6LLM,6LLN,6LLQ,6LLW,6LLX,6LLY,6LLZ,6LM0,6LM1,6LM2,6LM3,6LMH,6LMI,6LMJ,6LMK,6LML,6LMQ,6LMR,6LMS,6LMT,6LMU,6LMV,6LMW,6LMX,6LMY,6LN0,6LN1,6LN2,6LN3,6LN4,6LN5,6LN6,6LN7,6LN8,6LN9,6LNA,6LNB,6LNC,6LND,6LNG,6LNH,6LNI,6LNK,6LNL,6LNM,6LNN,6LNP,6LNQ,6LNR,6LNT,6LNU,6LNW,6LNY,6LNZ,6LO0,6LO2,6LO8,6LO9,6LOA,6LOB,6LOC,6LOD,6LOE,6LOF,6LOG,6LOH,6LOI,6LOJ,6LOL,6LOM,6LON,6LOO,6LOP,6LOQ,6LOR,6LOS,6LOT,6LOU,6LOV,6LOW,6LOX,6LOY,6LOZ,6LP0,6LP1,6LP2,6LP3,6LP4,6LP5,6LP6,6LP7,6LP8,6LP9,6LPA,6LPB,6LPC,6LPD,6LPE,6LPF,6LPG,6LPH,6LPI,6LPJ,6LPK,6LPL,6LPM,6LPN,6LPP,6LPQ,6LPR,6LPS,6LPT,6LPU,6LPV,6LPW,6LPX,6LPY,6LQ0,6LQ1,6LQ2,6LQ3,6LQ4,6LQ5,6LQ6,6LQ7,6LQ8,6LQ9,6LQA,6LQB,6LQC,6LQD,6LQE,6LQF,6LQG,6LQH,6LQI,6LQJ,6LQK,6LQL,6LQM,6LQN,6LQO,6LQP,6LQQ,6LQR,6LQS,6LQT,6LQU,6LQV,6LQW,6LQX,6LQY,6LQZ,6LR0,6LR1,6LR2,6LR3,6LR4,6LR6,6LR7,6LR8,6LR9,6LRA,6LRB,6LRC,6LRD,6LRE,6LRF,6LRG,6LRH,6LRI,6LRJ,6LRK,6LRL,6LRM,6LRN,6LRP,6LRQ,6LRR,6LRS,6LRT,6LRU,6LRV,6LRW,6LRX,6LRY,6LRZ,6LS0,6LS1,6LS2,6LS3,6LS4,6LS5,6LS6,6LS8,6LS9,6LSA,6LSB,6LSC,6LSD,6LSE,6LSF,6LSG,6LSH,6LSM,6LSN,6LSO,6LSP,6LSQ,6LSR,6LSS,6LST,6LSU,6LSV,6LSY,6LSZ,6LT0,6LT4,6LT5,6LT6,6LT7,6LT8,6LT9,6LTA,6LTB,6LTC,6LTD,6LTF,6LTG,6LTH,6LTI,6LTJ,6LTK,6LTL,6LTM,6LTN,6LTO,6LTP,6LTQ,6LTR,6LTS,6LTT,6LTU,6LTV,6LTW,6LTY,6LTZ,6LU0,6LU1,6LU2,6LU3,6LU4,6LU5,6LU6,6LU7,6LU8,6LU9,6LUA,6LUB,6LUD,6LUE,6LUF,6LUG,6LUH,6LUI,6LUJ,6LUK,6LUL,6LUM,6LUN,6LUO,6LUP,6LUQ,6LUR,6LUS,6LUT,6LUU,6LUV,6LUW,6LUX,6LUY,6LUZ,6LV0,6LV1,6LV2,6LV3,6LV4,6LV5,6LV6,6LV7,6LV8,6LV9,6LVA,6LVB,6LVC,6LVD,6LVE,6LVF,6LVH,6LVJ,6LVK,6LVL,6LVM,6LVN,6LVO,6LVP,6LVQ,6LVR,6LVS,6LVT,6LVU,6LVV,6LVW,6LVX,6LVY,6LVZ,6LW0,6LW1,6LW2,6LW3,6LW4,6LW5,6LW8,6LWA,6LWB,6LWC,6LWD,6LWF,6LWG,6LWH,6LWI,6LWJ,6LWK,6LWL,6LWM,6LWN,6LWO,6LWP,6LWQ,6LWR,6LWT,6LWU,6LWY,6LWZ,6LX0,6LX1,6LX2,6LX3,6LX4,6LX5,6LX6,6LX7,6LX8,6LX9,6LXA,6LXB,6LXC,6LXD,6LXE,6LXF,6LXG,6LXH,6LXI,6LXJ,6LXK,6LXL,6LXM,6LXN,6LXO,6LXP,6LXQ,6LXR,6LXS,6LXT,6LXU,6LXV,6LXW,6LXX,6LXY,6LY3,6LY4,6LY5,6LY6,6LY7,6LY8,6LY9,6LYA,6LYB,6LYC,6LYD,6LYE,6LYF,6LYG,6LYH,6LYI,6LYJ,6LYK,6LYL,6LYM,6LYN,6LYO,6LYP,6LYQ,6LYR,6LYS,6LYT,6LYU,6LYV,6LYW,6LYX,6LYY,6LYZ,6LZ0,6LZ1,6LZ2,6LZ3,6LZ4,6LZ6,6LZ7,6LZ8,6LZ9,6LZB,6LZC,6LZE,6LZG,6LZH,6LZI,6LZJ,6LZK,6LZL,6LZM,6LZN,6LZO,6LZP,6LZQ,6LZT,6LZU,6LZV,6LZW,6LZX,6LZY,6LZZ,6M00,6M01,6M02,6M03,6M04,6M05,6M06,6M07,6M08,6M09,6M0A,6M0B,6M0C,6M0D,6M0E,6M0F,6M0J,6M0K,6M0P,6M0Q,6M0R,6M0S,6M0T,6M0U,6M0V,6M0W,6M0X,6M0Y,6M0Z,6M10,6M11,6M12,6M13,6M14,6M15,6M16,6M17,6M18,6M19,6M1B,6M1C,6M1D,6M1H,6M1I,6M1J,6M1K,6M1S,6M1T,6M1U,6M1V,6M1W,6M1X,6M1Y,6M20,6M22,6M23,6M24,6M25,6M26,6M27,6M28,6M29,6M2A,6M2B,6M2C,6M2D,6M2E,6M2F,6M2G,6M2H,6M2I,6M2J,6M2K,6M2L,6M2M,6M2N,6M2O,6M2P,6M2Q,6M2R,6M2T,6M2U,6M2V,6M2W,6M2Y,6M2Z,6M30,6M31,6M32,6M33,6M34,6M35,6M36,6M37,6M38,6M39,6M3A,6M3B,6M3C,6M3D,6M3F,6M3G,6M3H,6M3I,6M3L,6M3M,6M3N,6M3P,6M3Q,6M3R,6M3S,6M3T,6M3U,6M3V,6M3W,6M3X,6M3Y,6M3Z,6M40,6M44,6M47,6M48,6M49,6M4B,6M4C,6M4D,6M4E,6M4F,6M4G,6M4H,6M4I,6M4J,6M4K,6M4L,6M4M,6M4N,6M4O,6M4P,6M4Q,6M4R,6M4S,6M4T,6M4U,6M4V,6M4W,6M4X,6M4Y,6M4Z,6M52,6M53,6M54,6M55,6M56,6M58,6M5A,6M5B,6M5C,6M5D,6M5E,6M5F,6M5G,6M5H,6M5I,6M5J,6M5M,6M5N,6M5O,6M5P,6M5Q,6M5R,6M5S,6M5T,6M5U,6M5V,6M5W,6M5X,6M5Y,6M5Z,6M60,6M61,6M62,6M63,6M64,6M65,6M66,6M67,6M68,6M69,6M6A,6M6B,6M6C,6M6D,6M6E,6M6F,6M6G,6M6H,6M6I,6M6J,6M6K,6M6L,6M6M,6M6O,6M6P,6M6Q,6M6R,6M6S,6M6T,6M6U,6M6V,6M6W,6M6X,6M6Y,6M6Z,6M71,6M72,6M73,6M74,6M75,6M76,6M77,6M78,6M79,6M7A,6M7B,6M7C,6M7D,6M7E,6M7F,6M7G,6M7H,6M7I,6M7J,6M7K,6M7L,6M7M,6M7O,6M7P,6M7T,6M7U,6M7V,6M7W,6M7X,6M7Y,6M7Z,6M80,6M81,6M82,6M83,6M84,6M85,6M86,6M87,6M88,6M89,6M8A,6M8B,6M8C,6M8D,6M8E,6M8F,6M8H,6M8M,6M8N,6M8O,6M8P,6M8Q,6M8R,6M8S,6M8T,6M8U,6M8V,6M8W,6M8Y,6M8Z,6M90,6M91,6M92,6M93,6M94,6M95,6M96,6M97,6M98,6M99,6M9A,6M9B,6M9C,6M9D,6M9F,6M9G,6M9H,6M9I,6M9J,6M9K,6M9L,6M9M,6M9R,6M9S,6M9T,6M9U,6M9W,6M9X,6M9Y,6M9Z,6MA1,6MA2,6MA3,6MA4,6MA5,6MA6,6MA7,6MA8,6MAA,6MAB,6MAC,6MAE,6MAF,6MAG,6MAI,6MAJ,6MAK,6MAL,6MAM,6MAN,6MAO,6MAP,6MAQ,6MAR,6MAS,6MAT,6MAU,6MAV,6MAW,6MAX,6MAY,6MAZ,6MB0,6MB1,6MB2,6MB3,6MB4,6MB5,6MB6,6MB7,6MB8,6MB9,6MBA,6MBB,6MBC,6MBD,6MBE,6MBF,6MBG,6MBH,6MBI,6MBJ,6MBK,6MBL,6MBM,6MBN,6MBO,6MBP,6MBQ,6MBT,6MBU,6MBV,6MBW,6MBX,6MBY,6MBZ,6MC0,6MC1,6MC2,6MC3,6MC4,6MC6,6MC8,6MC9,6MCA,6MCB,6MCC,6MCD,6MCE,6MCF,6MCI,6MCJ,6MCK,6MCO,6MCP,6MCQ,6MCR,6MCS,6MCT,6MCU,6MCV,6MCW,6MCX,6MCY,6MCZ,6MD0,6MD1,6MD2,6MD3,6MD4,6MD5,6MD6,6MD7,6MD8,6MD9,6MDA,6MDB,6MDC,6MDD,6MDE,6MDF,6MDH,6MDM,6MDN,6MDO,6MDP,6MDQ,6MDR,6MDS,6MDT,6MDU,6MDV,6MDW,6MDX,6MDY,6MDZ,6ME0,6ME1,6ME2,6ME3,6ME4,6ME5,6ME6,6ME7,6ME8,6ME9,6MEA,6MEB,6MEC,6MED,6MEE,6MEF,6MEG,6MEH,6MEI,6MEJ,6MEK,6MEL,6MEM,6MEN,6MEO,6MEP,6MEQ,6MER,6MES,6MET,6MEV,6MEW,6MEY,6MEZ,6MF0,6MF2,6MF4,6MF5,6MF6,6MF8,6MF9,6MFA,6MFB,6MFC,6MFD,6MFE,6MFF,6MFG,6MFH,6MFI,6MFJ,6MFK,6MFL,6MFM,6MFN,6MFO,6MFP,6MFQ,6MFR,6MFS,6MFT,6MFU,6MFV,6MFW,6MFX,6MFY,6MFZ,6MG0,6MG1,6MG2,6MG3,6MG4,6MG5,6MG6,6MG7,6MG8,6MG9,6MGA,6MGB,6MGC,6MGD,6MGE,6MGF,6MGG,6MGH,6MGI,6MGJ,6MGK,6MGL,6MGM,6MGN,6MGO,6MGP,6MGQ,6MGR,6MGS,6MGT,6MGU,6MGV,6MGW,6MGX,6MGY,6MGZ,6MH0,6MH1,6MH2,6MH3,6MH4,6MH5,6MH6,6MH7,6MH8,6MH9,6MHA,6MHB,6MHC,6MHD,6MHE,6MHF,6MHG,6MHH,6MHI,6MHJ,6MHK,6MHL,6MHM,6MHN,6MHO,6MHP,6MHQ,6MHR,6MHS,6MHT,6MHU,6MHV,6MHW,6MHX,6MHY,6MHZ,6MI0,6MI1,6MI2,6MI3,6MI4,6MI5,6MI6,6MI7,6MI8,6MI9,6MIA,6MIB,6MIC,6MID,6MIE,6MIF,6MIG,6MIH,6MII,6MIJ,6MIK,6MIL,6MIM,6MIN,6MIO,6MIP,6MIQ,6MIS,6MIT,6MIU,6MIV,6MIW,6MIX,6MIY,6MIZ,6MJ0,6MJ1,6MJ2,6MJ3,6MJ4,6MJ5,6MJ6,6MJ7,6MJ8,6MJ9,6MJA,6MJB,6MJC,6MJD,6MJE,6MJF,6MJG,6MJH,6MJI,6MJJ,6MJK,6MJL,6MJM,6MJN,6MJO,6MJP,6MJQ,6MJR,6MJS,6MJT,6MJU,6MJV,6MJW,6MJX,6MJY,6MJZ,6MK0,6MK1,6MK2,6MK3,6MK4,6MK5,6MK6,6MK7,6MK8,6MK9,6MKA,6MKB,6MKD,6MKE,6MKF,6MKG,6MKH,6MKI,6MKJ,6MKK,6MKL,6MKM,6MKN,6MKO,6MKQ,6MKR,6MKS,6MKT,6MKU,6MKV,6MKW,6MKX,6MKY,6MKZ,6ML0,6ML1,6ML2,6ML3,6ML4,6ML5,6ML6,6ML7,6ML8,6ML9,6MLA,6MLB,6MLC,6MLD,6MLE,6MLF,6MLG,6MLH,6MLI,6MLJ,6MLK,6MLL,6MLM,6MLN,6MLO,6MLP,6MLQ,6MLR,6MLS,6MLT,6MLU,6MLV,6MLW,6MLX,6MLY,6MM1,6MM2,6MM4,6MM5,6MM6,6MM7,6MM8,6MM9,6MMA,6MMB,6MMC,6MMD,6MME,6MMG,6MMH,6MMI,6MMJ,6MMK,6MML,6MMM,6MMN,6MMO,6MMP,6MMQ,6MMR,6MMS,6MMT,6MMU,6MMV,6MMW,6MMX,6MMZ,6MN0,6MN1,6MN2,6MN3,6MN4,6MN5,6MN6,6MN7,6MN8,6MNA,6MNC,6MNE,6MNF,6MNG,6MNH,6MNI,6MNJ,6MNL,6MNM,6MNN,6MNO,6MNP,6MNQ,6MNR,6MNS,6MNT,6MNU,6MNV,6MNX,6MNY,6MNZ,6MO0,6MO1,6MO2,6MO3,6MO4,6MO5,6MO6,6MO7,6MO8,6MO9,6MOA,6MOB,6MOD,6MOE,6MOF,6MOG,6MOH,6MOI,6MOJ,6MOK,6MOL,6MOM,6MON,6MOO,6MOP,6MOQ,6MOR,6MOS,6MOT,6MOU,6MOV,6MOW,6MOX,6MOY,6MOZ,6MP0,6MP1,6MP2,6MP3,6MP4,6MP5,6MP6,6MP7,6MP8,6MP9,6MPA,6MPB,6MPC,6MPD,6MPF,6MPG,6MPH,6MPI,6MPK,6MPL,6MPM,6MPN,6MPO,6MPP,6MPQ,6MPR,6MPS,6MPT,6MPV,6MPW,6MPX,6MPY,6MPZ,6MQ0,6MQ1,6MQ2,6MQ3,6MQ4,6MQ5,6MQ6,6MQ7,6MQ8,6MQ9,6MQA,6MQB,6MQC,6MQD,6MQE,6MQF,6MQG,6MQH,6MQI,6MQJ,6MQK,6MQL,6MQM,6MQN,6MQO,6MQP,6MQQ,6MQR,6MQS,6MQT,6MQU,6MQV,6MQW,6MQX,6MQY,6MQZ,6MR0,6MR1,6MR2,6MR3,6MR4,6MR5,6MR6,6MR7,6MR8,6MR9,6MRA,6MRC,6MRD,6MRE,6MRF,6MRG,6MRH,6MRI,6MRJ,6MRK,6MRL,6MRM,6MRN,6MRO,6MRP,6MRQ,6MRR,6MRS,6MRT,6MRU,6MRV,6MRW,6MRX,6MRY,6MS1,6MS2,6MS3,6MS4,6MS7,6MS8,6MS9,6MSA,6MSB,6MSC,6MSD,6MSE,6MSF,6MSG,6MSH,6MSI,6MSJ,6MSK,6MSL,6MSM,6MSN,6MSO,6MSP,6MSQ,6MSR,6MSS,6MST,6MSU,6MSV,6MSW,6MSX,6MSY,6MT0,6MT1,6MT2,6MT3,6MT4,6MT5,6MT6,6MT7,6MT8,6MT9,6MTA,6MTB,6MTC,6MTD,6MTE,6MTF,6MTG,6MTH,6MTI,6MTJ,6MTK,6MTL,6MTM,6MTN,6MTO,6MTP,6MTQ,6MTR,6MTS,6MTT,6MTU,6MTV,6MTW,6MTX,6MTY,6MTZ,6MU0,6MU1,6MU2,6MU3,6MU4,6MU5,6MU6,6MU7,6MU8,6MU9,6MUA,6MUB,6MUD,6MUE,6MUF,6MUG,6MUH,6MUI,6MUJ,6MUK,6MUL,6MUM,6MUN,6MUO,6MUP,6MUQ,6MUR,6MUS,6MUT,6MUU,6MUV,6MUW,6MUX,6MUY,6MUZ,6MV0,6MV1,6MV2,6MV3,6MV4,6MV5,6MV6,6MV7,6MV8,6MV9,6MVA,6MVD,6MVE,6MVF,6MVG,6MVH,6MVI,6MVJ,6MVK,6MVL,6MVM,6MVN,6MVO,6MVP,6MVQ,6MVR,6MVS,6MVT,6MVU,6MVV,6MVW,6MVX,6MVY,6MVZ,6MW0,6MW1,6MW2,6MW3,6MW4,6MW5,6MW6,6MW7,6MW8,6MW9,6MWA,6MWB,6MWC,6MWD,6MWE,6MWF,6MWG,6MWH,6MWI,6MWJ,6MWK,6MWL,6MWM,6MWN,6MWQ,6MWR,6MWS,6MWV,6MWW,6MWX,6MWY,6MWZ,6MX0,6MX1,6MX2,6MX3,6MX4,6MX5,6MX6,6MX7,6MX8,6MX9,6MXB,6MXC,6MXD,6MXE,6MXF,6MXG,6MXO,6MXQ,6MXR,6MXS,6MXT,6MXU,6MXV,6MXW,6MXX,6MXY,6MXZ,6MY0,6MY1,6MY2,6MY3,6MY4,6MY5,6MYA,6MYB,6MYC,6MYD,6MYE,6MYF,6MYG,6MYI,6MYJ,6MYK,6MYL,6MYM,6MYN,6MYO,6MYP,6MYQ,6MYR,6MYS,6MYT,6MYU,6MYV,6MYW,6MYX,6MYY,6MYZ,6MZ0,6MZ1,6MZ2,6MZ3,6MZA,6MZB,6MZC,6MZD,6MZE,6MZF,6MZG,6MZI,6MZJ,6MZK,6MZL,6MZM,6MZN,6MZO,6MZP,6MZQ,6MZT,6MZU,6MZV,6MZW,6MZX,6MZY,6MZZ,6N00,6N01,6N02,6N03,6N04,6N05,6N06,6N07,6N08,6N09,6N0A,6N0B,6N0D,6N0F,6N0G,6N0I,6N0J,6N0K,6N0M,6N0N,6N0O,6N0P,6N0Q,6N0R,6N0S,6N0T,6N0U,6N0V,6N0W,6N0X,6N0Y,6N0Z,6N10,6N12,6N13,6N14,6N16,6N17,6N19,6N1A,6N1B,6N1C,6N1D,6N1E,6N1F,6N1G,6N1H,6N1I,6N1K,6N1L,6N1M,6N1N,6N1O,6N1P,6N1Q,6N1R,6N1S,6N1T,6N1V,6N1W,6N1X,6N1Y,6N1Z,6N20,6N21,6N22,6N23,6N24,6N25,6N26,6N27,6N28,6N29,6N2A,6N2B,6N2C,6N2D,6N2E,6N2F,6N2G,6N2H,6N2I,6N2J,6N2K,6N2L,6N2M,6N2N,6N2O,6N2P,6N2R,6N2S,6N2T,6N2U,6N2V,6N2W,6N2X,6N2Y,6N2Z,6N30,6N31,6N32,6N33,6N34,6N35,6N36,6N37,6N38,6N39,6N3A,6N3B,6N3C,6N3D,6N3E,6N3F,6N3G,6N3H,6N3I,6N3J,6N3K,6N3L,6N3N,6N3O,6N3P,6N3Q,6N3R,6N3S,6N3U,6N3V,6N3W,6N3X,6N3Y,6N3Z,6N40,6N41,6N42,6N43,6N44,6N45,6N46,6N47,6N48,6N4A,6N4B,6N4C,6N4D,6N4E,6N4F,6N4G,6N4I,6N4J,6N4K,6N4L,6N4M,6N4N,6N4O,6N4P,6N4Q,6N4R,6N4T,6N4U,6N4V,6N4W,6N4X,6N4Y,6N4Z,6N50,6N51,6N52,6N53,6N54,6N55,6N56,6N57,6N58,6N59,6N5A,6N5B,6N5C,6N5D,6N5E,6N5F,6N5G,6N5H,6N5I,6N5J,6N5K,6N5M,6N5N,6N5O,6N5P,6N5Q,6N5S,6N5T,6N5U,6N5V,6N5W,6N5X,6N5Y,6N5Z,6N60,6N61,6N62,6N63,6N64,6N65,6N67,6N68,6N69,6N6A,6N6B,6N6C,6N6D,6N6E,6N6F,6N6G,6N6H,6N6I,6N6J,6N6K,6N6L,6N6M,6N6N,6N6O,6N6P,6N6Q,6N6R,6N6S,6N6T,6N6U,6N6V,6N6W,6N6X,6N6Y,6N6Z,6N70,6N71,6N72,6N73,6N74,6N75,6N76,6N77,6N78,6N79,6N7A,6N7B,6N7C,6N7D,6N7E,6N7F,6N7G,6N7H,6N7I,6N7J,6N7K,6N7L,6N7M,6N7N,6N7O,6N7P,6N7Q,6N7R,6N7S,6N7T,6N7U,6N7V,6N7W,6N7X,6N7Y,6N7Z,6N80,6N81,6N82,6N83,6N84,6N85,6N86,6N87,6N88,6N89,6N8A,6N8B,6N8C,6N8D,6N8E,6N8F,6N8G,6N8H,6N8I,6N8J,6N8K,6N8L,6N8M,6N8N,6N8O,6N8P,6N8Q,6N8R,6N8S,6N8T,6N8U,6N8V,6N8W,6N8X,6N8Y,6N8Z,6N90,6N91,6N92,6N93,6N94,6N95,6N96,6N97,6N98,6N99,6N9A,6N9B,6N9D,6N9E,6N9F,6N9G,6N9H,6N9I,6N9J,6N9K,6N9L,6N9M,6N9N,6N9O,6N9P,6N9Q,6N9R,6N9T,6N9U,6N9V,6N9W,6N9X,6N9Y,6NA3,6NA4,6NA5,6NA6,6NAB,6NAC,6NAD,6NAE,6NAF,6NAG,6NAH,6NAJ,6NAL,6NAN,6NAO,6NAQ,6NAS,6NAU,6NAV,6NAW,6NAX,6NAY,6NAZ,6NB0,6NB1,6NB2,6NB3,6NB4,6NB5,6NB6,6NB7,6NB8,6NB9,6NBA,6NBB,6NBC,6NBD,6NBE,6NBF,6NBG,6NBH,6NBI,6NBK,6NBL,6NBM,6NBN,6NBO,6NBP,6NBQ,6NBR,6NBS,6NBT,6NBU,6NBW,6NBX,6NBY,6NC1,6NC2,6NC3,6NC4,6NC5,6NC6,6NC7,6NC8,6NC9,6NCA,6NCE,6NCF,6NCG,6NCH,6NCI,6NCJ,6NCK,6NCL,6NCM,6NCN,6NCO,6NCP,6NCQ,6NCR,6NCS,6NCT,6NCU,6NCV,6NCW,6NCX,6NCY,6NCZ,6ND0,6ND1,6ND2,6ND3,6ND4,6ND5,6ND6,6ND7,6ND8,6ND9,6NDA,6NDB,6NDC,6NDD,6NDE,6NDF,6NDG,6NDH,6NDI,6NDJ,6NDK,6NDL,6NDN,6NDO,6NDP,6NDQ,6NDR,6NDS,6NDT,6NDU,6NDV,6NDW,6NDX,6NDY,6NDZ,6NE0,6NE1,6NE2,6NE3,6NE4,6NE5,6NE6,6NE7,6NE8,6NE9,6NEA,6NEB,6NEC,6NEE,6NEF,6NEG,6NEH,6NEI,6NEJ,6NEK,6NEL,6NEM,6NEN,6NEO,6NEP,6NEQ,6NER,6NES,6NET,6NEU,6NEV,6NEW,6NEX,6NEY,6NEZ,6NF0,6NF1,6NF2,6NF3,6NF4,6NF5,6NF6,6NF7,6NF8,6NF9,6NFA,6NFC,6NFD,6NFE,6NFF,6NFG,6NFH,6NFI,6NFJ,6NFK,6NFL,6NFM,6NFN,6NFO,6NFP,6NFQ,6NFR,6NFS,6NFT,6NFU,6NFV,6NFW,6NFX,6NFY,6NFZ,6NG0,6NG1,6NG2,6NG3,6NG4,6NG5,6NG6,6NG7,6NG8,6NG9,6NGA,6NGB,6NGC,6NGD,6NGE,6NGF,6NGG,6NGH,6NGI,6NGJ,6NGK,6NGL,6NGM,6NGN,6NGP,6NGQ,6NGR,6NGS,6NGT,6NGU,6NGV,6NGW,6NGX,6NGY,6NGZ,6NH0,6NH1,6NH2,6NH3,6NH4,6NH5,6NH6,6NH7,6NH8,6NH9,6NHA,6NHB,6NHC,6NHD,6NHE,6NHF,6NHG,6NHH,6NHI,6NHJ,6NHK,6NHL,6NHP,6NHQ,6NHR,6NHS,6NHT,6NHU,6NHV,6NHW,6NHX,6NHY,6NHZ,6NI0,6NI1,6NI2,6NI3,6NI4,6NI5,6NI6,6NI7,6NI8,6NI9,6NIA,6NIB,6NIC,6NID,6NIE,6NIF,6NIG,6NIH,6NII,6NIJ,6NIL,6NIM,6NIN,6NIO,6NIP,6NIQ,6NIR,6NIS,6NIT,6NIU,6NIV,6NIW,6NIX,6NIY,6NIZ,6NJ0,6NJ1,6NJ2,6NJ3,6NJ4,6NJ5,6NJ6,6NJ7,6NJ8,6NJ9,6NJA,6NJC,6NJD,6NJE,6NJF,6NJG,6NJH,6NJI,6NJJ,6NJK,6NJL,6NJM,6NJN,6NJO,6NJP,6NJQ,6NJR,6NJS,6NJT,6NJU,6NJV,6NJW,6NJX,6NJY,6NJZ,6NK0,6NK1,6NK2,6NK3,6NK4,6NK5,6NK6,6NK7,6NK8,6NK9,6NKA,6NKB,6NKC,6NKD,6NKE,6NKF,6NKG,6NKH,6NKI,6NKJ,6NKK,6NKL,6NKM,6NKN,6NKO,6NKP,6NKQ,6NKR,6NKS,6NKT,6NKU,6NKV,6NKW,6NKX,6NKY,6NKZ,6NL0,6NL1,6NL2,6NL3,6NL4,6NL5,6NL6,6NL7,6NL8,6NL9,6NLA,6NLB,6NLE,6NLF,6NLG,6NLH,6NLI,6NLJ,6NLK,6NLL,6NLM,6NLN,6NLO,6NLP,6NLQ,6NLR,6NLT,6NLU,6NLV,6NLW,6NLX,6NLY,6NLZ,6NM0,6NM1,6NM2,6NM3,6NM4,6NM5,6NM6,6NM7,6NM8,6NM9,6NMA,6NMB,6NMC,6NMD,6NME,6NMF,6NMG,6NMI,6NMJ,6NMK,6NML,6NMM,6NMN,6NMO,6NMP,6NMQ,6NMR,6NMS,6NMT,6NMU,6NMV,6NMW,6NMX,6NMY,6NMZ,6NN0,6NN1,6NN2,6NN3,6NN4,6NN5,6NN6,6NN7,6NN8,6NN9,6NNA,6NNB,6NNC,6NND,6NNE,6NNF,6NNG,6NNH,6NNI,6NNJ,6NNN,6NNO,6NNP,6NNQ,6NNR,6NNS,6NNT,6NNU,6NNV,6NNW,6NNX,6NNY,6NNZ,6NO0,6NO1,6NO2,6NO3,6NO4,6NO5,6NO6,6NO7,6NO8,6NO9,6NOA,6NOB,6NOC,6NOD,6NOE,6NOF,6NOG,6NOH,6NOI,6NOJ,6NOK,6NOL,6NOM,6NON,6NOO,6NOP,6NOQ,6NOR,6NOS,6NOT,6NOU,6NOV,6NOW,6NOX,6NOY,6NOZ,6NP0,6NP1,6NP2,6NP3,6NP4,6NP5,6NP6,6NP7,6NP8,6NP9,6NPA,6NPB,6NPC,6NPD,6NPE,6NPF,6NPH,6NPI,6NPJ,6NPK,6NPL,6NPM,6NPN,6NPO,6NPP,6NPQ,6NPR,6NPS,6NPT,6NPU,6NPV,6NPW,6NPX,6NPY,6NPZ,6NQ0,6NQ1,6NQ2,6NQ3,6NQ4,6NQ5,6NQ6,6NQ7,6NQ8,6NQ9,6NQA,6NQB,6NQC,6NQD,6NQE,6NQF,6NQG,6NQH,6NQI,6NQJ,6NQK,6NQL,6NQM,6NQN,6NQO,6NQP,6NQQ,6NQR,6NQS,6NQT,6NQU,6NQV,6NQW,6NQX,6NQY,6NQZ,6NR0,6NR1,6NR2,6NR3,6NR4,6NR5,6NR6,6NR7,6NR8,6NR9,6NRA,6NRB,6NRC,6NRD,6NRE,6NRF,6NRG,6NRH,6NRI,6NRJ,6NRL,6NRO,6NRP,6NRQ,6NRR,6NRU,6NRV,6NRW,6NRX,6NRY,6NRZ,6NS0,6NS1,6NS2,6NS3,6NS4,6NS5,6NS6,6NS7,6NS8,6NS9,6NSA,6NSB,6NSC,6NSD,6NSE,6NSF,6NSG,6NSH,6NSI,6NSJ,6NSK,6NSL,6NSM,6NSN,6NSO,6NSP,6NSQ,6NSR,6NSS,6NST,6NSU,6NSV,6NSW,6NSX,6NSY,6NSZ,6NT0,6NT1,6NT2,6NT3,6NT4,6NT5,6NT6,6NT7,6NT8,6NT9,6NTA,6NTB,6NTC,6NTD,6NTE,6NTF,6NTG,6NTH,6NTI,6NTJ,6NTK,6NTL,6NTM,6NTN,6NTO,6NTP,6NTR,6NTS,6NTT,6NTU,6NTV,6NTW,6NTX,6NTY,6NTZ,6NU0,6NU1,6NU2,6NU3,6NU4,6NU5,6NU6,6NU7,6NU8,6NU9,6NUA,6NUB,6NUC,6NUD,6NUE,6NUF,6NUG,6NUH,6NUI,6NUJ,6NUK,6NUL,6NUM,6NUN,6NUO,6NUP,6NUQ,6NUR,6NUS,6NUT,6NUU,6NUW,6NUX,6NUY,6NUZ,6NV0,6NV1,6NV2,6NV6,6NV7,6NV8,6NV9,6NVA,6NVB,6NVC,6NVD,6NVE,6NVF,6NVG,6NVH,6NVI,6NVJ,6NVK,6NVL,6NVM,6NVO,6NVP,6NVQ,6NVR,6NVT,6NVU,6NVW,6NVX,6NVY,6NVZ,6NW0,6NW1,6NW2,6NW3,6NW4,6NW5,6NW6,6NW7,6NW8,6NW9,6NWA,6NWB,6NWC,6NWD,6NWE,6NWG,6NWH,6NWJ,6NWK,6NWL,6NWM,6NWN,6NWO,6NWP,6NWQ,6NWR,6NWS,6NWT,6NWU,6NWV,6NWW,6NWX,6NWY,6NWZ,6NX0,6NX1,6NX2,6NX3,6NX4,6NX5,6NX6,6NX7,6NX8,6NX9,6NXA,6NXB,6NXC,6NXD,6NXE,6NXF,6NXG,6NXI,6NXJ,6NXK,6NXL,6NXM,6NXQ,6NXR,6NXS,6NXV,6NXW,6NXX,6NXY,6NXZ,6NY0,6NY1,6NY2,6NY3,6NY4,6NY5,6NY6,6NY7,6NY8,6NY9,6NYA,6NYB,6NYC,6NYD,6NYE,6NYF,6NYG,6NYH,6NYI,6NYJ,6NYK,6NYL,6NYM,6NYN,6NYO,6NYP,6NYQ,6NYR,6NYS,6NYT,6NYU,6NYV,6NYW,6NYX,6NYY,6NZ0,6NZ1,6NZ2,6NZ3,6NZ4,6NZ5,6NZ6,6NZ7,6NZ8,6NZ9,6NZA,6NZB,6NZC,6NZD,6NZE,6NZF,6NZG,6NZH,6NZI,6NZJ,6NZK,6NZL,6NZM,6NZN,6NZO,6NZP,6NZQ,6NZR,6NZS,6NZT,6NZU,6NZV,6NZW,6NZX,6NZY,6NZZ,6O00,6O01,6O02,6O03,6O04,6O06,6O07,6O08,6O09,6O0A,6O0B,6O0C,6O0D,6O0E,6O0F,6O0G,6O0H,6O0I,6O0J,6O0K,6O0L,6O0M,6O0N,6O0O,6O0P,6O0Q,6O0R,6O0S,6O0T,6O0U,6O0V,6O0W,6O0X,6O0Y,6O0Z,6O10,6O11,6O12,6O13,6O14,6O15,6O16,6O17,6O18,6O19,6O1A,6O1B,6O1C,6O1D,6O1E,6O1F,6O1G,6O1H,6O1I,6O1J,6O1K,6O1L,6O1M,6O1N,6O1O,6O1P,6O1Q,6O1S,6O1T,6O1U,6O1V,6O1W,6O1X,6O1Y,6O1Z,6O20,6O21,6O22,6O23,6O24,6O25,6O26,6O28,6O29,6O2A,6O2B,6O2C,6O2D,6O2E,6O2F,6O2H,6O2K,6O2L,6O2M,6O2N,6O2O,6O2P,6O2Q,6O2R,6O2S,6O2T,6O2U,6O2V,6O2W,6O2X,6O2Y,6O2Z,6O30,6O31,6O33,6O34,6O35,6O36,6O38,6O39,6O3A,6O3B,6O3C,6O3D,6O3E,6O3F,6O3G,6O3H,6O3I,6O3J,6O3K,6O3L,6O3M,6O3N,6O3O,6O3P,6O3Q,6O3R,6O3S,6O3T,6O3U,6O3V,6O3W,6O3X,6O3Y,6O3Z,6O40,6O41,6O42,6O43,6O44,6O46,6O47,6O48,6O49,6O4A,6O4B,6O4C,6O4D,6O4E,6O4F,6O4G,6O4H,6O4I,6O4J,6O4K,6O4L,6O4M,6O4N,6O4O,6O4P,6O4U,6O4W,6O4X,6O4Y,6O4Z,6O50,6O51,6O52,6O53,6O54,6O55,6O56,6O57,6O58,6O59,6O5A,6O5B,6O5C,6O5D,6O5E,6O5F,6O5G,6O5H,6O5I,6O5J,6O5K,6O5L,6O5M,6O5N,6O5O,6O5R,6O5S,6O5T,6O5U,6O5V,6O5W,6O5X,6O5Y,6O5Z,6O60,6O61,6O62,6O63,6O64,6O65,6O66,6O67,6O68,6O69,6O6A,6O6B,6O6C,6O6D,6O6E,6O6F,6O6G,6O6H,6O6I,6O6J,6O6K,6O6L,6O6M,6O6N,6O6O,6O6P,6O6Q,6O6R,6O6S,6O6T,6O6V,6O6W,6O6X,6O6Y,6O6Z,6O70,6O71,6O72,6O73,6O74,6O75,6O76,6O77,6O78,6O79,6O7A,6O7B,6O7C,6O7D,6O7E,6O7F,6O7G,6O7H,6O7I,6O7K,6O7L,6O7M,6O7N,6O7O,6O7P,6O7Q,6O7R,6O7S,6O7T,6O7U,6O7V,6O7W,6O7X,6O7Y,6O7Z,6O80,6O81,6O82,6O83,6O84,6O85,6O86,6O87,6O88,6O89,6O8A,6O8B,6O8C,6O8D,6O8E,6O8F,6O8G,6O8H,6O8I,6O8J,6O8K,6O8L,6O8M,6O8N,6O8O,6O8P,6O8Q,6O8R,6O8S,6O8T,6O8U,6O8W,6O8X,6O8Y,6O8Z,6O90,6O91,6O93,6O94,6O95,6O96,6O97,6O98,6O9A,6O9B,6O9C,6O9D,6O9E,6O9G,6O9H,6O9I,6O9J,6O9K,6O9L,6O9M,6O9N,6O9O,6O9P,6O9Q,6O9R,6O9S,6O9T,6O9U,6O9V,6O9W,6O9X,6O9Y,6O9Z,6OA0,6OA1,6OA3,6OA6,6OA7,6OA8,6OA9,6OAA,6OAB,6OAC,6OAD,6OAE,6OAF,6OAG,6OAH,6OAI,6OAJ,6OAK,6OAL,6OAM,6OAN,6OAO,6OAP,6OAQ,6OAR,6OAS,6OAT,6OAU,6OAV,6OAW,6OAX,6OAY,6OAZ,6OB0,6OB1,6OB2,6OB3,6OB5,6OB6,6OB7,6OB8,6OBA,6OBB,6OBC,6OBD,6OBE,6OBF,6OBG,6OBH,6OBI,6OBJ,6OBK,6OBL,6OBM,6OBN,6OBO,6OBP,6OBQ,6OBR,6OBS,6OBT,6OBU,6OBV,6OBW,6OBX,6OBY,6OBZ,6OC0,6OC1,6OC2,6OC3,6OC4,6OC5,6OC6,6OC7,6OC8,6OC9,6OCA,6OCB,6OCC,6OCD,6OCE,6OCF,6OCG,6OCH,6OCI,6OCJ,6OCK,6OCL,6OCN,6OCO,6OCP,6OCQ,6OCR,6OCT,6OCU,6OCV,6OCW,6OCX,6OCZ,6OD0,6OD1,6OD2,6OD3,6OD4,6OD5,6OD6,6OD7,6OD8,6OD9,6ODA,6ODB,6ODC,6ODD,6ODE,6ODF,6ODG,6ODH,6ODI,6ODJ,6ODL,6ODM,6ODY,6ODZ,6OE0,6OE1,6OE2,6OE3,6OE4,6OE5,6OE6,6OE7,6OE8,6OE9,6OEA,6OEB,6OEC,6OED,6OEE,6OEF,6OEG,6OEH,6OEI,6OEJ,6OEL,6OEM,6OEN,6OEO,6OEP,6OEQ,6OER,6OES,6OET,6OEU,6OEV,6OEW,6OEX,6OEY,6OEZ,6OF0,6OF1,6OF2,6OF3,6OF4,6OF5,6OF6,6OF7,6OF8,6OF9,6OFA,6OFB,6OFC,6OFD,6OFE,6OFF,6OFG,6OFH,6OFI,6OFJ,6OFK,6OFL,6OFM,6OFN,6OFO,6OFP,6OFQ,6OFR,6OFS,6OFT,6OFU,6OFV,6OFW,6OFX,6OFY,6OFZ,6OG0,6OG1,6OG2,6OG3,6OG4,6OG7,6OG8,6OG9,6OGA,6OGB,6OGC,6OGD,6OGE,6OGF,6OGG,6OGH,6OGI,6OGJ,6OGK,6OGL,6OGM,6OGN,6OGO,6OGP,6OGQ,6OGR,6OGS,6OGT,6OGV,6OGX,6OGY,6OGZ,6OH1,6OH2,6OH3,6OH4,6OH6,6OH7,6OH8,6OH9,6OHA,6OHB,6OHC,6OHD,6OHE,6OHG,6OHH,6OHI,6OHJ,6OHK,6OHL,6OHM,6OHO,6OHP,6OHQ,6OHR,6OHS,6OHT,6OHU,6OHW,6OHX,6OHY,6OHZ,6OI0,6OI1,6OI2,6OI3,6OI4,6OI5,6OI6,6OI7,6OI8,6OI9,6OIA,6OIB,6OIC,6OID,6OIE,6OIF,6OIG,6OIH,6OII,6OIJ,6OIK,6OIL,6OIM,6OIN,6OIO,6OIP,6OIQ,6OIR,6OIS,6OIT,6OIU,6OIV,6OIW,6OIX,6OIY,6OIZ,6OJ0,6OJ1,6OJ2,6OJ3,6OJ4,6OJ5,6OJ6,6OJ7,6OJA,6OJB,6OJC,6OJD,6OJE,6OJF,6OJH,6OJJ,6OJK,6OJL,6OJM,6OJN,6OJO,6OJP,6OJQ,6OJR,6OJS,6OJT,6OJU,6OJV,6OJW,6OJX,6OJY,6OJZ,6OK0,6OK1,6OK2,6OK3,6OK4,6OK8,6OKB,6OKC,6OKD,6OKE,6OKF,6OKG,6OKH,6OKJ,6OKK,6OKM,6OKN,6OKO,6OKP,6OKQ,6OKR,6OKS,6OKT,6OKU,6OKV,6OKW,6OKX,6OKY,6OKZ,6OL0,6OL1,6OL2,6OL3,6OL4,6OL5,6OL6,6OL7,6OL8,6OL9,6OLA,6OLD,6OLE,6OLF,6OLG,6OLI,6OLJ,6OLK,6OLL,6OLM,6OLN,6OLO,6OLP,6OLQ,6OLT,6OLU,6OLV,6OLX,6OLY,6OLZ,6OM0,6OM1,6OM2,6OM3,6OM4,6OM5,6OM6,6OM7,6OM8,6OMA,6OMB,6OMC,6OME,6OMF,6OMG,6OMI,6OMK,6OML,6OMM,6OMN,6OMO,6OMP,6OMQ,6OMR,6OMS,6OMT,6OMU,6OMV,6OMW,6OMX,6OMY,6OMZ,6ON0,6ON1,6ON2,6ON3,6ON4,6ON5,6ON6,6ON7,6ON8,6ON9,6ONA,6ONB,6ONC,6OND,6ONE,6ONF,6ONG,6ONH,6ONI,6ONJ,6ONK,6ONM,6ONN,6ONO,6ONP,6ONQ,6ONR,6ONS,6ONT,6ONU,6ONV,6ONW,6ONX,6ONY,6ONZ,6OO0,6OO1,6OO2,6OO3,6OO4,6OO5,6OO6,6OO7,6OO8,6OO9,6OOA,6OOB,6OOC,6OOD,6OOE,6OOF,6OOG,6OOH,6OOI,6OOJ,6OOK,6OOL,6OOM,6OON,6OOO,6OOP,6OOQ,6OOR,6OOS,6OOT,6OOU,6OOV,6OOW,6OOX,6OOY,6OOZ,6OP0,6OP1,6OP2,6OP3,6OP4,6OP5,6OP6,6OP7,6OP8,6OP9,6OPA,6OPB,6OPC,6OPD,6OPE,6OPF,6OPG,6OPH,6OPI,6OPJ,6OPK,6OPL,6OPM,6OPN,6OPO,6OPP,6OPQ,6OPS,6OPT,6OPU,6OPV,6OPW,6OPX,6OPY,6OPZ,6OQ1,6OQ2,6OQ3,6OQ4,6OQ5,6OQ6,6OQ7,6OQ8,6OQ9,6OQA,6OQB,6OQC,6OQD,6OQE,6OQH,6OQI,6OQJ,6OQK,6OQL,6OQM,6OQN,6OQO,6OQP,6OQQ,6OQR,6OQS,6OQT,6OQU,6OQV,6OQW,6OQX,6OQY,6OQZ,6OR0,6OR1,6OR2,6OR3,6OR4,6OR5,6OR6,6OR7,6OR8,6OR9,6ORA,6ORB,6ORC,6ORD,6ORE,6ORF,6ORG,6ORH,6ORI,6ORJ,6ORK,6ORL,6ORM,6ORN,6ORO,6ORP,6ORQ,6ORR,6ORT,6ORU,6ORV,6OS0,6OS1,6OS2,6OS3,6OS4,6OS5,6OS6,6OS7,6OS8,6OS9,6OSA,6OSD,6OSH,6OSI,6OSJ,6OSK,6OSL,6OSM,6OSN,6OSO,6OSP,6OSQ,6OSR,6OSS,6OST,6OSU,6OSV,6OSW,6OSX,6OSY,6OT0,6OT1,6OT2,6OT3,6OT4,6OT5,6OT6,6OT7,6OT8,6OT9,6OTA,6OTB,6OTC,6OTD,6OTE,6OTF,6OTG,6OTI,6OTJ,6OTK,6OTL,6OTM,6OTN,6OTO,6OTP,6OTQ,6OTR,6OTS,6OTT,6OTU,6OTV,6OTW,6OTX,6OTY,6OTZ,6OU0,6OU1,6OU2,6OU3,6OU9,6OUA,6OUB,6OUC,6OUD,6OUE,6OUF,6OUG,6OUH,6OUI,6OUJ,6OUK,6OUL,6OUM,6OUN,6OUO,6OUS,6OUT,6OUU,6OUV,6OUW,6OUX,6OUY,6OV0,6OV1,6OV2,6OV3,6OV6,6OV7,6OV8,6OV9,6OVA,6OVB,6OVC,6OVD,6OVE,6OVF,6OVG,6OVH,6OVI,6OVJ,6OVK,6OVL,6OVM,6OVN,6OVO,6OVP,6OVQ,6OVR,6OVS,6OVT,6OVU,6OVV,6OVW,6OVX,6OVY,6OVZ,6OW0,6OW2,6OW3,6OW4,6OW7,6OWC,6OWD,6OWE,6OWF,6OWG,6OWH,6OWI,6OWJ,6OWK,6OWL,6OWM,6OWN,6OWO,6OWP,6OWR,6OWS,6OWT,6OWU,6OWV,6OWW,6OWX,6OWY,6OWZ,6OX0,6OX1,6OX2,6OX3,6OX4,6OX5,6OX6,6OX7,6OXA,6OXB,6OXC,6OXD,6OXH,6OXI,6OXJ,6OXL,6OXM,6OXN,6OXO,6OXP,6OXQ,6OXR,6OXS,6OXT,6OXU,6OXV,6OXW,6OXX,6OXY,6OXZ,6OY0,6OY1,6OY2,6OY3,6OY4,6OY5,6OY6,6OY7,6OY8,6OY9,6OYA,6OYB,6OYC,6OYD,6OYE,6OYF,6OYG,6OYH,6OYL,6OYR,6OYT,6OYU,6OYV,6OYW,6OYY,6OYZ,6OZ1,6OZ2,6OZ3,6OZ4,6OZ5,6OZ6,6OZ7,6OZ8,6OZ9,6OZA,6OZB,6OZC,6OZD,6OZE,6OZF,6OZG,6OZH,6OZI,6OZJ,6OZK,6OZL,6OZM,6OZN,6OZO,6OZP,6OZQ,6OZR,6OZS,6OZU,6OZV,6OZW,6OZX,6OZY,6OZZ,6P00,6P01,6P02,6P04,6P05,6P06,6P07,6P08,6P09,6P0A,6P0B,6P0C,6P0D,6P0E,6P0F,6P0G,6P0I,6P0J,6P0K,6P0L,6P0M,6P0N,6P0O,6P0P,6P0Q,6P0R,6P0S,6P0T,6P0U,6P0W,6P0X,6P0Y,6P0Z,6P10,6P11,6P12,6P13,6P14,6P16,6P17,6P18,6P19,6P1A,6P1B,6P1C,6P1D,6P1E,6P1F,6P1G,6P1H,6P1I,6P1J,6P1K,6P1L,6P1M,6P1N,6P1O,6P1P,6P1Q,6P1R,6P1S,6P1T,6P1U,6P1V,6P1W,6P1X,6P1Y,6P1Z,6P20,6P22,6P23,6P24,6P25,6P26,6P27,6P28,6P29,6P2A,6P2B,6P2C,6P2D,6P2E,6P2F,6P2G,6P2H,6P2I,6P2J,6P2K,6P2L,6P2M,6P2N,6P2O,6P2P,6P2R,6P2S,6P2T,6P2U,6P2V,6P35,6P38,6P39,6P3A,6P3B,6P3C,6P3D,6P3E,6P3H,6P3I,6P3J,6P3K,6P3L,6P3M,6P3N,6P3O,6P3P,6P3Q,6P3R,6P3S,6P3T,6P3U,6P3V,6P3W,6P3X,6P3Y,6P3Z,6P40,6P41,6P42,6P43,6P44,6P45,6P46,6P47,6P48,6P49,6P4A,6P4B,6P4C,6P4D,6P4E,6P4F,6P4G,6P4H,6P4I,6P4J,6P4K,6P4L,6P4M,6P4N,6P4O,6P4P,6P4Q,6P4R,6P4S,6P4T,6P4U,6P4V,6P4W,6P4X,6P4Y,6P4Z,6P50,6P52,6P53,6P54,6P55,6P56,6P57,6P58,6P59,6P5A,6P5B,6P5C,6P5D,6P5E,6P5F,6P5G,6P5H,6P5I,6P5J,6P5K,6P5L,6P5M,6P5N,6P5O,6P5P,6P5Q,6P5R,6P5S,6P5T,6P5U,6P5V,6P5W,6P5X,6P5Z,6P60,6P61,6P62,6P63,6P64,6P65,6P66,6P67,6P68,6P69,6P6A,6P6B,6P6C,6P6D,6P6E,6P6F,6P6G,6P6I,6P6J,6P6K,6P6L,6P6M,6P6O,6P6P,6P6Q,6P6R,6P6S,6P6T,6P6U,6P6V,6P6W,6P6X,6P6Y,6P6Z,6P70,6P71,6P72,6P73,6P74,6P77,6P78,6P79,6P7A,6P7B,6P7C,6P7D,6P7E,6P7F,6P7G,6P7H,6P7I,6P7J,6P7K,6P7L,6P7M,6P7N,6P7O,6P7P,6P7Q,6P7R,6P7S,6P7T,6P7U,6P7V,6P7W,6P7X,6P7Y,6P7Z,6P80,6P81,6P82,6P83,6P84,6P85,6P86,6P87,6P88,6P89,6P8A,6P8B,6P8C,6P8D,6P8E,6P8F,6P8G,6P8H,6P8I,6P8J,6P8K,6P8L,6P8M,6P8N,6P8O,6P8P,6P8Q,6P8R,6P8S,6P8T,6P8U,6P8V,6P8W,6P8X,6P8Y,6P8Z,6P90,6P91,6P93,6P94,6P95,6P96,6P97,6P98,6P99,6P9A,6P9B,6P9C,6P9D,6P9E,6P9F,6P9G,6P9H,6P9I,6P9J,6P9K,6P9L,6P9M,6P9N,6P9O,6P9P,6P9Q,6P9R,6P9S,6P9T,6P9U,6P9V,6P9W,6P9X,6P9Y,6P9Z,6PA0,6PA1,6PA2,6PA3,6PA4,6PA5,6PA6,6PA7,6PA8,6PA9,6PAA,6PAB,6PAC,6PAD,6PAE,6PAF,6PAG,6PAH,6PAI,6PAJ,6PAK,6PAL,6PAM,6PAN,6PAO,6PAQ,6PAR,6PAS,6PAT,6PAU,6PAV,6PAW,6PAX,6PAY,6PAZ,6PB0,6PB1,6PB3,6PB4,6PB5,6PB6,6PB9,6PBA,6PBB,6PBC,6PBD,6PBE,6PBF,6PBG,6PBH,6PBI,6PBJ,6PBK,6PBL,6PBM,6PBN,6PBO,6PBP,6PBQ,6PBR,6PBS,6PBT,6PBU,6PBV,6PBW,6PBX,6PBY,6PBZ,6PC0,6PC1,6PC2,6PC3,6PC4,6PC5,6PC6,6PC7,6PC8,6PC9,6PCA,6PCB,6PCC,6PCD,6PCE,6PCF,6PCH,6PCI,6PCK,6PCL,6PCM,6PCO,6PCP,6PCQ,6PCR,6PCS,6PCT,6PCU,6PCV,6PCW,6PCX,6PCY,6PCZ,6PD0,6PD1,6PD2,6PD3,6PD4,6PD5,6PD6,6PD7,6PD8,6PD9,6PDA,6PDB,6PDC,6PDD,6PDE,6PDF,6PDG,6PDH,6PDI,6PDJ,6PDK,6PDL,6PDM,6PDN,6PDO,6PDP,6PDQ,6PDR,6PDS,6PDT,6PDU,6PDV,6PDW,6PDX,6PDY,6PDZ,6PE0,6PE2,6PE3,6PE4,6PE5,6PE6,6PE7,6PE8,6PE9,6PEA,6PEB,6PEC,6PED,6PEE,6PEF,6PEG,6PEH,6PEI,6PEJ,6PEK,6PEL,6PEM,6PEN,6PEO,6PEP,6PEQ,6PER,6PES,6PET,6PEU,6PEV,6PEW,6PEX,6PEY,6PEZ,6PF0,6PF1,6PF2,6PF3,6PF4,6PF5,6PF6,6PF7,6PF8,6PF9,6PFA,6PFB,6PFC,6PFD,6PFE,6PFF,6PFG,6PFH,6PFI,6PFJ,6PFK,6PFL,6PFM,6PFN,6PFO,6PFP,6PFQ,6PFR,6PFS,6PFT,6PFU,6PFV,6PFW,6PFX,6PFY,6PFZ,6PG0,6PG1,6PG2,6PG3,6PG4,6PG5,6PG6,6PG7,6PG8,6PG9,6PGA,6PGB,6PGC,6PGD,6PGE,6PGF,6PGI,6PGJ,6PGK,6PGL,6PGM,6PGN,6PGO,6PGP,6PGQ,6PGR,6PGS,6PGT,6PGU,6PGV,6PGW,6PGX,6PGY,6PGZ,6PH0,6PH1,6PH2,6PH3,6PH4,6PH5,6PH6,6PH7,6PH9,6PHA,6PHB,6PHC,6PHD,6PHE,6PHF,6PHG,6PHH,6PHI,6PHJ,6PHK,6PHL,6PHM,6PHN,6PHO,6PHP,6PHQ,6PHR,6PHS,6PHT,6PHU,6PHV,6PHW,6PHX,6PHY,6PHZ,6PI0,6PI1,6PI2,6PI3,6PI4,6PI5,6PI6,6PI7,6PI8,6PI9,6PIA,6PIB,6PIC,6PID,6PIF,6PIG,6PIH,6PII,6PIJ,6PIK,6PIL,6PIM,6PIN,6PIO,6PIP,6PIQ,6PIR,6PIS,6PIT,6PIU,6PIV,6PIW,6PIX,6PIY,6PIZ,6PJ0,6PJ1,6PJ2,6PJ3,6PJ4,6PJ5,6PJ6,6PJ7,6PJ8,6PJ9,6PJA,6PJB,6PJC,6PJD,6PJE,6PJF,6PJG,6PJH,6PJI,6PJJ,6PJK,6PJL,6PJM,6PJN,6PJO,6PJP,6PJQ,6PJR,6PJU,6PJV,6PJW,6PJX,6PK0,6PK1,6PK2,6PK3,6PK4,6PK5,6PK6,6PK7,6PK8,6PK9,6PKA,6PKC,6PKD,6PKE,6PKF,6PKG,6PKH,6PKI,6PKJ,6PKK,6PKL,6PKM,6PKN,6PKO,6PKP,6PKQ,6PKR,6PKS,6PKT,6PKU,6PKV,6PKW,6PKX,6PKY,6PKZ,6PL0,6PL1,6PL2,6PL3,6PL4,6PL5,6PL6,6PL7,6PL8,6PL9,6PLA,6PLB,6PLC,6PLD,6PLE,6PLF,6PLG,6PLH,6PLI,6PLJ,6PLK,6PLL,6PLM,6PLN,6PLO,6PLP,6PLQ,6PLR,6PLS,6PLT,6PLU,6PLV,6PLW,6PLX,6PLY,6PLZ,6PM0,6PM1,6PM2,6PM3,6PM4,6PM5,6PM6,6PM7,6PM8,6PM9,6PMA,6PMB,6PMC,6PMD,6PME,6PMF,6PMG,6PMH,6PMI,6PMJ,6PML,6PMO,6PMP,6PMT,6PMU,6PMV,6PMW,6PMX,6PMY,6PMZ,6PN0,6PN1,6PN2,6PN3,6PN4,6PN5,6PN6,6PN7,6PN8,6PN9,6PNA,6PNB,6PNC,6PND,6PNE,6PNF,6PNG,6PNH,6PNJ,6PNK,6PNL,6PNM,6PNN,6PNO,6PNP,6PNQ,6PNR,6PNS,6PNT,6PNU,6PNV,6PNW,6PNX,6PNY,6PNZ,6PO0,6PO1,6PO2,6PO3,6PO4,6PO5,6PO6,6PO7,6PO8,6PO9,6POA,6POB,6POC,6POD,6POE,6POF,6POG,6POH,6POI,6POJ,6POK,6POL,6POM,6PON,6POO,6POP,6POQ,6POR,6POS,6POT,6POU,6POV,6POW,6POX,6POY,6POZ,6PP0,6PP1,6PP2,6PP3,6PP4,6PP5,6PP6,6PP7,6PP8,6PP9,6PPA,6PPB,6PPC,6PPD,6PPE,6PPF,6PPG,6PPH,6PPI,6PPJ,6PPK,6PPL,6PPM,6PPN,6PPO,6PPP,6PPQ,6PPR,6PPS,6PPT,6PPU,6PPV,6PPW,6PPX,6PPY,6PPZ,6PQ0,6PQ1,6PQ2,6PQ3,6PQ4,6PQ5,6PQ6,6PQ7,6PQ8,6PQ9,6PQA,6PQB,6PQC,6PQD,6PQE,6PQF,6PQG,6PQH,6PQI,6PQK,6PQL,6PQM,6PQN,6PQO,6PQP,6PQQ,6PQR,6PQS,6PQT,6PQU,6PQV,6PQW,6PQX,6PQY,6PQZ,6PR0,6PR1,6PR2,6PR3,6PR4,6PR5,6PR6,6PR7,6PR8,6PR9,6PRA,6PRB,6PRC,6PRD,6PRE,6PRF,6PRG,6PRH,6PRI,6PRJ,6PRK,6PRL,6PRM,6PRN,6PRO,6PRP,6PRQ,6PRR,6PRS,6PRT,6PRU,6PRV,6PRW,6PRX,6PRY,6PRZ,6PS0,6PS1,6PS2,6PS3,6PS4,6PS5,6PS6,6PS7,6PS8,6PS9,6PSA,6PSB,6PSC,6PSD,6PSE,6PSF,6PSG,6PSH,6PSI,6PSJ,6PSK,6PSL,6PSM,6PSN,6PSO,6PSP,6PSQ,6PSR,6PSS,6PST,6PSU,6PSV,6PSW,6PSX,6PSY,6PSZ,6PT0,6PT1,6PT2,6PT3,6PT4,6PT5,6PT6,6PT7,6PT8,6PT9,6PTA,6PTB,6PTD,6PTE,6PTF,6PTG,6PTH,6PTI,6PTJ,6PTK,6PTL,6PTM,6PTN,6PTO,6PTP,6PTQ,6PTR,6PTS,6PTT,6PTU,6PTV,6PTW,6PTX,6PTY,6PTZ,6PU0,6PU1,6PU2,6PU3,6PU4,6PU5,6PU6,6PU7,6PU8,6PU9,6PUA,6PUB,6PUC,6PUD,6PUE,6PUF,6PUG,6PUH,6PUI,6PUJ,6PUK,6PUL,6PUM,6PUN,6PUO,6PUP,6PUQ,6PUR,6PUS,6PUT,6PUU,6PUV,6PUW,6PUX,6PUY,6PUZ,6PV0,6PV1,6PV2,6PV3,6PV4,6PV5,6PV6,6PV7,6PV8,6PV9,6PVA,6PVB,6PVC,6PVD,6PVE,6PVF,6PVG,6PVH,6PVI,6PVJ,6PVK,6PVL,6PVM,6PVN,6PVO,6PVP,6PVQ,6PVR,6PVS,6PVT,6PVU,6PVV,6PVW,6PVX,6PVY,6PVZ,6PW0,6PW1,6PW2,6PW3,6PW4,6PW5,6PW6,6PW7,6PW8,6PW9,6PWA,6PWB,6PWC,6PWD,6PWE,6PWF,6PWG,6PWH,6PWI,6PWJ,6PWK,6PWL,6PWM,6PWN,6PWO,6PWP,6PWQ,6PWR,6PWS,6PWT,6PWU,6PWV,6PWW,6PWX,6PWY,6PWZ,6PX0,6PX1,6PX2,6PX3,6PX4,6PX5,6PX6,6PX7,6PX8,6PX9,6PXA,6PXB,6PXC,6PXD,6PXE,6PXF,6PXG,6PXH,6PXI,6PXJ,6PXK,6PXL,6PXM,6PXN,6PXO,6PXP,6PXQ,6PXR,6PXS,6PXU,6PXV,6PXW,6PXX,6PXY,6PXZ,6PY0,6PY1,6PY2,6PY3,6PY4,6PY5,6PY8,6PY9,6PYA,6PYB,6PYC,6PYD,6PYE,6PYF,6PYH,6PYI,6PYJ,6PYK,6PYL,6PYM,6PYO,6PYP,6PYQ,6PYR,6PYS,6PYT,6PYU,6PYV,6PYW,6PYX,6PYY,6PYZ,6PZ0,6PZ1,6PZ2,6PZ3,6PZ4,6PZ5,6PZ6,6PZ7,6PZ8,6PZ9,6PZA,6PZB,6PZC,6PZD,6PZE,6PZF,6PZG,6PZH,6PZI,6PZJ,6PZK,6PZL,6PZM,6PZN,6PZO,6PZP,6PZQ,6PZR,6PZS,6PZT,6PZU,6PZV,6PZW,6PZY,6PZZ,6Q00,6Q01,6Q02,6Q03,6Q04,6Q05,6Q06,6Q07,6Q08,6Q09,6Q0A,6Q0B,6Q0C,6Q0D,6Q0E,6Q0F,6Q0G,6Q0H,6Q0I,6Q0J,6Q0K,6Q0L,6Q0M,6Q0N,6Q0O,6Q0P,6Q0Q,6Q0R,6Q0S,6Q0T,6Q0U,6Q0V,6Q0W,6Q0X,6Q0Y,6Q0Z,6Q10,6Q11,6Q12,6Q13,6Q14,6Q15,6Q16,6Q17,6Q18,6Q19,6Q1A,6Q1B,6Q1C,6Q1D,6Q1E,6Q1F,6Q1G,6Q1H,6Q1I,6Q1J,6Q1K,6Q1L,6Q1M,6Q1N,6Q1P,6Q1Q,6Q1R,6Q1S,6Q1U,6Q1V,6Q1W,6Q1X,6Q1Y,6Q1Z,6Q20,6Q21,6Q22,6Q23,6Q24,6Q25,6Q26,6Q27,6Q28,6Q29,6Q2A,6Q2B,6Q2C,6Q2D,6Q2E,6Q2F,6Q2I,6Q2J,6Q2K,6Q2L,6Q2M,6Q2N,6Q2O,6Q2P,6Q2Q,6Q2R,6Q2S,6Q2T,6Q2U,6Q2V,6Q2W,6Q2X,6Q2Y,6Q2Z,6Q30,6Q31,6Q32,6Q34,6Q35,6Q36,6Q37,6Q38,6Q39,6Q3A,6Q3B,6Q3C,6Q3D,6Q3E,6Q3F,6Q3G,6Q3K,6Q3M,6Q3O,6Q3P,6Q3Q,6Q3R,6Q3S,6Q3T,6Q3U,6Q3V,6Q3W,6Q3X,6Q3Y,6Q3Z,6Q40,6Q41,6Q42,6Q43,6Q44,6Q45,6Q46,6Q47,6Q48,6Q49,6Q4A,6Q4B,6Q4C,6Q4D,6Q4E,6Q4F,6Q4G,6Q4H,6Q4I,6Q4J,6Q4K,6Q4L,6Q4M,6Q4N,6Q4O,6Q4P,6Q4Q,6Q4R,6Q4S,6Q4T,6Q4U,6Q4V,6Q4W,6Q4X,6Q4Y,6Q4Z,6Q50,6Q52,6Q53,6Q54,6Q55,6Q56,6Q57,6Q58,6Q5A,6Q5B,6Q5E,6Q5F,6Q5G,6Q5H,6Q5I,6Q5J,6Q5K,6Q5L,6Q5M,6Q5N,6Q5O,6Q5P,6Q5Q,6Q5R,6Q5S,6Q5T,6Q5U,6Q5V,6Q5Y,6Q5Z,6Q60,6Q61,6Q62,6Q63,6Q64,6Q67,6Q68,6Q69,6Q6B,6Q6C,6Q6E,6Q6F,6Q6G,6Q6H,6Q6I,6Q6J,6Q6K,6Q6L,6Q6M,6Q6N,6Q6O,6Q6P,6Q6Q,6Q6R,6Q6T,6Q6U,6Q6V,6Q6W,6Q6X,6Q6Y,6Q6Z,6Q70,6Q71,6Q72,6Q73,6Q74,6Q75,6Q76,6Q77,6Q78,6Q79,6Q7A,6Q7B,6Q7C,6Q7D,6Q7E,6Q7F,6Q7G,6Q7H,6Q7I,6Q7J,6Q7K,6Q7L,6Q7M,6Q7N,6Q7O,6Q7P,6Q7Q,6Q7R,6Q7S,6Q7T,6Q7U,6Q7V,6Q7W,6Q81,6Q82,6Q83,6Q84,6Q85,6Q86,6Q87,6Q88,6Q89,6Q8A,6Q8B,6Q8C,6Q8D,6Q8E,6Q8F,6Q8G,6Q8H,6Q8I,6Q8J,6Q8K,6Q8M,6Q8N,6Q8O,6Q8P,6Q8Q,6Q8R,6Q8S,6Q8T,6Q8U,6Q8V,6Q8W,6Q8X,6Q8Y,6Q8Z,6Q90,6Q91,6Q92,6Q93,6Q94,6Q95,6Q96,6Q97,6Q98,6Q99,6Q9A,6Q9B,6Q9C,6Q9D,6Q9E,6Q9F,6Q9G,6Q9H,6Q9I,6Q9J,6Q9K,6Q9L,6Q9M,6Q9N,6Q9O,6Q9P,6Q9Q,6Q9R,6Q9S,6Q9T,6Q9U,6Q9V,6Q9W,6Q9Y,6Q9Z,6QA0,6QA1,6QA2,6QA3,6QA4,6QA5,6QA6,6QA7,6QA8,6QA9,6QAA,6QAB,6QAC,6QAD,6QAE,6QAF,6QAG,6QAH,6QAI,6QAJ,6QAK,6QAL,6QAM,6QAN,6QAO,6QAP,6QAQ,6QAR,6QAS,6QAT,6QAU,6QAV,6QAW,6QAX,6QAY,6QAZ,6QB0,6QB1,6QB2,6QB3,6QB4,6QB5,6QB6,6QB7,6QB8,6QB9,6QBA,6QBB,6QBC,6QBD,6QBE,6QBF,6QBG,6QBH,6QBI,6QBJ,6QBK,6QBL,6QBM,6QBN,6QBO,6QBP,6QBQ,6QBR,6QBS,6QBT,6QBU,6QBV,6QBW,6QBX,6QBY,6QBZ,6QC0,6QC2,6QC3,6QC4,6QC5,6QC6,6QC7,6QC8,6QC9,6QCA,6QCB,6QCC,6QCD,6QCE,6QCF,6QCG,6QCH,6QCI,6QCJ,6QCK,6QCL,6QCM,6QCN,6QCS,6QCT,6QCU,6QCV,6QCW,6QCX,6QCY,6QCZ,6QD0,6QD1,6QD2,6QD3,6QD4,6QD5,6QD6,6QD7,6QD8,6QD9,6QDA,6QDB,6QDC,6QDD,6QDE,6QDF,6QDG,6QDH,6QDI,6QDJ,6QDK,6QDL,6QDM,6QDR,6QDS,6QDT,6QDU,6QDV,6QDW,6QDX,6QDY,6QDZ,6QE0,6QE1,6QE2,6QE3,6QE4,6QE5,6QE6,6QE7,6QE8,6QE9,6QEA,6QEB,6QEC,6QED,6QEE,6QEF,6QEG,6QEH,6QEI,6QEJ,6QEK,6QEL,6QEM,6QEN,6QEO,6QEP,6QEQ,6QER,6QES,6QET,6QEU,6QEV,6QEX,6QEY,6QF1,6QF2,6QF3,6QF4,6QF5,6QF6,6QF7,6QF8,6QF9,6QFA,6QFB,6QFC,6QFD,6QFE,6QFF,6QFG,6QFH,6QFI,6QFJ,6QFK,6QFL,6QFM,6QFO,6QFP,6QFQ,6QFR,6QFS,6QFT,6QFU,6QFV,6QFW,6QFX,6QFY,6QG0,6QG1,6QG2,6QG3,6QG4,6QG5,6QG6,6QG7,6QG8,6QG9,6QGA,6QGB,6QGC,6QGD,6QGE,6QGF,6QGG,6QGH,6QGI,6QGJ,6QGK,6QGL,6QGM,6QGN,6QGO,6QGP,6QGQ,6QGR,6QGS,6QGT,6QGU,6QGV,6QGW,6QGX,6QGY,6QH0,6QH1,6QH2,6QH3,6QH4,6QH5,6QH6,6QH7,6QH8,6QH9,6QHA,6QHB,6QHC,6QHD,6QHE,6QHG,6QHI,6QHJ,6QHK,6QHL,6QHM,6QHN,6QHO,6QHP,6QHQ,6QHR,6QHS,6QHT,6QHU,6QHV,6QHW,6QHX,6QHY,6QHZ,6QI0,6QI1,6QI2,6QI3,6QI4,6QI5,6QI6,6QI7,6QI8,6QI9,6QIB,6QIC,6QID,6QIE,6QIG,6QIH,6QII,6QIK,6QIL,6QIM,6QIN,6QIO,6QIP,6QIQ,6QIR,6QIS,6QIT,6QIU,6QIV,6QIX,6QIY,6QIZ,6QJ0,6QJ1,6QJ2,6QJ3,6QJ4,6QJ5,6QJ6,6QJ7,6QJA,6QJB,6QJC,6QJD,6QJE,6QJF,6QJG,6QJH,6QJI,6QJJ,6QJK,6QJL,6QJM,6QJN,6QJO,6QJP,6QJQ,6QJR,6QJS,6QJT,6QJU,6QJV,6QJW,6QJX,6QJY,6QJZ,6QK0,6QK1,6QK2,6QK4,6QK5,6QK6,6QK7,6QK8,6QK9,6QKA,6QKB,6QKC,6QKD,6QKF,6QKG,6QKI,6QKJ,6QKK,6QKL,6QKM,6QKN,6QKP,6QKQ,6QKR,6QKS,6QKT,6QKU,6QKV,6QKW,6QKX,6QKY,6QKZ,6QL0,6QL1,6QL2,6QL3,6QL4,6QL5,6QL6,6QL7,6QL8,6QL9,6QLA,6QLB,6QLC,6QLD,6QLE,6QLF,6QLG,6QLH,6QLI,6QLJ,6QLK,6QLL,6QLM,6QLN,6QLO,6QLP,6QLQ,6QLR,6QLS,6QLT,6QLU,6QLV,6QLW,6QLX,6QLY,6QLZ,6QM0,6QM1,6QM2,6QM3,6QM4,6QM5,6QM6,6QM7,6QM8,6QM9,6QMA,6QMB,6QMC,6QMD,6QME,6QMF,6QMG,6QMH,6QMI,6QMJ,6QMK,6QML,6QMM,6QMN,6QMO,6QMP,6QMQ,6QMR,6QMS,6QMT,6QMU,6QMV,6QN0,6QN1,6QN2,6QN3,6QN4,6QN5,6QN6,6QN7,6QN8,6QN9,6QNA,6QNB,6QNC,6QND,6QNE,6QNG,6QNH,6QNI,6QNJ,6QNK,6QNL,6QNM,6QNN,6QNO,6QNP,6QNQ,6QNR,6QNS,6QNT,6QNU,6QNV,6QNW,6QNX,6QNZ,6QO0,6QO1,6QO2,6QO3,6QO4,6QO5,6QO6,6QO7,6QO8,6QO9,6QOA,6QOB,6QOC,6QOD,6QOE,6QOF,6QOG,6QOH,6QOI,6QOJ,6QOK,6QOL,6QOM,6QON,6QOO,6QOP,6QOQ,6QOR,6QOS,6QOT,6QOU,6QOV,6QOW,6QOX,6QOY,6QOZ,6QP0,6QP1,6QP2,6QP3,6QP4,6QP5,6QP6,6QP7,6QP8,6QP9,6QPA,6QPB,6QPC,6QPD,6QPE,6QPF,6QPG,6QPH,6QPI,6QPJ,6QPK,6QPL,6QPM,6QPN,6QPO,6QPP,6QPQ,6QPR,6QPS,6QPT,6QPU,6QPV,6QPW,6QPX,6QPZ,6QQ0,6QQ1,6QQ2,6QQ3,6QQ4,6QQ5,6QQ6,6QQ7,6QQ8,6QQ9,6QQA,6QQB,6QQC,6QQD,6QQE,6QQF,6QQG,6QQH,6QQI,6QQJ,6QQK,6QQL,6QQM,6QQN,6QQO,6QQP,6QQQ,6QQR,6QQS,6QQT,6QQU,6QQV,6QQW,6QQX,6QQY,6QQZ,6QR0,6QR1,6QR2,6QR3,6QR4,6QR5,6QR6,6QR7,6QR8,6QR9,6QRA,6QRB,6QRC,6QRD,6QRE,6QRF,6QRG,6QRH,6QRI,6QRJ,6QRK,6QRL,6QRM,6QRN,6QRO,6QRQ,6QRR,6QRS,6QRT,6QRU,6QRV,6QRW,6QRX,6QRY,6QRZ,6QS0,6QS1,6QS4,6QS5,6QS6,6QS7,6QS8,6QS9,6QSA,6QSB,6QSC,6QSD,6QSE,6QSF,6QSG,6QSH,6QSI,6QSK,6QSL,6QSM,6QSN,6QSO,6QSP,6QSQ,6QSR,6QSS,6QST,6QSU,6QSW,6QSX,6QSY,6QSZ,6QT0,6QT1,6QT2,6QT3,6QT4,6QT5,6QT6,6QT8,6QT9,6QTA,6QTB,6QTC,6QTF,6QTG,6QTI,6QTJ,6QTK,6QTL,6QTM,6QTN,6QTO,6QTP,6QTQ,6QTR,6QTS,6QTT,6QTU,6QTV,6QTW,6QTX,6QTY,6QTZ,6QU0,6QU1,6QU2,6QU3,6QU4,6QU5,6QU6,6QU7,6QU8,6QU9,6QUA,6QUB,6QUC,6QUD,6QUE,6QUF,6QUG,6QUH,6QUI,6QUJ,6QUK,6QUL,6QUM,6QUN,6QUP,6QUQ,6QUR,6QUS,6QUT,6QUU,6QUV,6QUW,6QUX,6QUY,6QUZ,6QV0,6QV1,6QV2,6QV3,6QV4,6QV5,6QV6,6QV7,6QV8,6QV9,6QVA,6QVB,6QVC,6QVD,6QVE,6QVF,6QVG,6QVH,6QVI,6QVJ,6QVK,6QVL,6QVM,6QVO,6QVP,6QVS,6QVT,6QVU,6QVV,6QVW,6QVX,6QVY,6QVZ,6QW0,6QW1,6QW2,6QW3,6QW4,6QW5,6QW6,6QW7,6QW8,6QW9,6QWA,6QWB,6QWC,6QWD,6QWE,6QWF,6QWG,6QWH,6QWI,6QWK,6QWL,6QWM,6QWN,6QWO,6QWP,6QWQ,6QWR,6QWS,6QWT,6QWU,6QWV,6QWW,6QWX,6QWY,6QWZ,6QX0,6QX1,6QX2,6QX3,6QX4,6QX5,6QX6,6QX7,6QX8,6QX9,6QXA,6QXB,6QXC,6QXD,6QXE,6QXF,6QXG,6QXH,6QXJ,6QXK,6QXL,6QXM,6QXN,6QXP,6QXQ,6QXR,6QXS,6QXT,6QXU,6QXV,6QXW,6QXX,6QXY,6QXZ,6QY0,6QY1,6QY2,6QY3,6QY4,6QY5,6QY6,6QY7,6QY8,6QY9,6QYA,6QYB,6QYC,6QYD,6QYF,6QYG,6QYH,6QYI,6QYJ,6QYK,6QYL,6QYM,6QYN,6QYO,6QYP,6QYQ,6QYR,6QYS,6QYT,6QYU,6QYV,6QYW,6QYX,6QYY,6QYZ,6QZ0,6QZ1,6QZ2,6QZ3,6QZ4,6QZ5,6QZ6,6QZ7,6QZ8,6QZ9,6QZA,6QZB,6QZC,6QZD,6QZF,6QZG,6QZH,6QZI,6QZJ,6QZK,6QZL,6QZM,6QZN,6QZO,6QZP,6QZQ,6QZR,6QZS,6QZT,6QZU,6QZV,6QZW,6QZY,6QZZ,6R00,6R01,6R02,6R04,6R05,6R06,6R07,6R08,6R09,6R0A,6R0B,6R0C,6R0E,6R0F,6R0G,6R0H,6R0I,6R0J,6R0K,6R0L,6R0M,6R0N,6R0P,6R0Q,6R0R,6R0S,6R0T,6R0U,6R0V,6R0W,6R0X,6R0Y,6R0Z,6R10,6R11,6R12,6R13,6R14,6R15,6R16,6R17,6R18,6R19,6R1A,6R1B,6R1C,6R1D,6R1E,6R1F,6R1G,6R1H,6R1I,6R1J,6R1K,6R1L,6R1M,6R1N,6R1O,6R1P,6R1Q,6R1R,6R1S,6R1T,6R1U,6R1V,6R1W,6R1X,6R21,6R22,6R23,6R24,6R25,6R26,6R27,6R28,6R29,6R2A,6R2B,6R2C,6R2D,6R2E,6R2F,6R2G,6R2H,6R2I,6R2J,6R2L,6R2M,6R2N,6R2O,6R2P,6R2Q,6R2R,6R2S,6R2T,6R2U,6R2V,6R2W,6R2X,6R2Z,6R30,6R31,6R32,6R33,6R34,6R35,6R36,6R37,6R38,6R39,6R3A,6R3B,6R3C,6R3D,6R3E,6R3F,6R3G,6R3I,6R3J,6R3K,6R3L,6R3M,6R3N,6R3O,6R3P,6R3Q,6R3R,6R3S,6R3T,6R3U,6R3V,6R3W,6R3X,6R3Y,6R3Z,6R40,6R41,6R42,6R43,6R44,6R45,6R46,6R47,6R48,6R49,6R4A,6R4B,6R4C,6R4D,6R4E,6R4F,6R4G,6R4H,6R4I,6R4J,6R4K,6R4L,6R4M,6R4N,6R4O,6R4P,6R4Q,6R4R,6R4S,6R4T,6R4U,6R4V,6R4W,6R4X,6R4Y,6R4Z,6R50,6R51,6R52,6R53,6R54,6R55,6R56,6R57,6R58,6R59,6R5A,6R5B,6R5C,6R5D,6R5E,6R5F,6R5G,6R5H,6R5I,6R5J,6R5K,6R5L,6R5M,6R5N,6R5O,6R5P,6R5Q,6R5R,6R5S,6R5T,6R5U,6R5V,6R5W,6R5X,6R5Y,6R5Z,6R60,6R61,6R62,6R63,6R64,6R65,6R66,6R67,6R68,6R69,6R6A,6R6B,6R6D,6R6E,6R6F,6R6G,6R6H,6R6I,6R6J,6R6K,6R6M,6R6N,6R6O,6R6P,6R6Q,6R6T,6R6U,6R6V,6R6W,6R6X,6R6Y,6R70,6R71,6R72,6R73,6R74,6R75,6R76,6R77,6R78,6R79,6R7A,6R7B,6R7D,6R7E,6R7F,6R7G,6R7H,6R7I,6R7J,6R7K,6R7L,6R7M,6R7N,6R7O,6R7P,6R7Q,6R7R,6R7S,6R7T,6R7U,6R7V,6R7W,6R7X,6R7Y,6R7Z,6R80,6R81,6R82,6R83,6R84,6R85,6R86,6R87,6R88,6R89,6R8A,6R8B,6R8C,6R8E,6R8F,6R8G,6R8H,6R8I,6R8J,6R8K,6R8L,6R8M,6R8N,6R8O,6R8P,6R8Q,6R8R,6R8S,6R8T,6R8U,6R8W,6R8X,6R8Y,6R8Z,6R90,6R91,6R92,6R93,6R94,6R95,6R96,6R99,6R9B,6R9D,6R9G,6R9H,6R9I,6R9J,6R9K,6R9L,6R9M,6R9N,6R9O,6R9P,6R9Q,6R9R,6R9S,6R9T,6R9U,6R9V,6R9W,6R9X,6R9Z,6RA0,6RA1,6RA2,6RA3,6RA4,6RA5,6RA6,6RA7,6RA8,6RA9,6RAA,6RAB,6RAD,6RAE,6RAF,6RAG,6RAH,6RAI,6RAJ,6RAK,6RAL,6RAM,6RAN,6RAO,6RAP,6RAR,6RAS,6RAT,6RAU,6RAV,6RAW,6RAX,6RAY,6RAZ,6RB0,6RB1,6RB2,6RB3,6RB4,6RB5,6RB6,6RB7,6RB9,6RBB,6RBC,6RBD,6RBE,6RBF,6RBG,6RBI,6RBJ,6RBK,6RBL,6RBM,6RBN,6RBO,6RBP,6RBQ,6RBR,6RBS,6RBT,6RBU,6RBV,6RBW,6RBX,6RBY,6RBZ,6RC0,6RC1,6RC2,6RC3,6RC4,6RC5,6RC6,6RC7,6RC8,6RC9,6RCA,6RCB,6RCC,6RCD,6RCE,6RCF,6RCG,6RCH,6RCI,6RCJ,6RCK,6RCL,6RCM,6RCN,6RCO,6RCP,6RCQ,6RCR,6RCS,6RCT,6RCU,6RCV,6RCW,6RCX,6RCY,6RCZ,6RD0,6RD1,6RD2,6RD3,6RD4,6RD5,6RD6,6RD7,6RD8,6RD9,6RDA,6RDB,6RDC,6RDD,6RDE,6RDF,6RDG,6RDH,6RDI,6RDJ,6RDK,6RDL,6RDM,6RDN,6RDO,6RDP,6RDQ,6RDR,6RDS,6RDT,6RDU,6RDV,6RDW,6RDX,6RDY,6RDZ,6RE0,6RE1,6RE2,6RE3,6RE4,6RE5,6RE6,6RE7,6RE8,6RE9,6REA,6REB,6REC,6RED,6REE,6REF,6REG,6REH,6REI,6REJ,6REK,6REL,6REM,6REN,6REO,6REP,6REQ,6RER,6RES,6RET,6REU,6REV,6REW,6REX,6REY,6REZ,6RF0,6RF1,6RF2,6RF3,6RF4,6RF5,6RF6,6RF7,6RF8,6RF9,6RFA,6RFB,6RFC,6RFD,6RFE,6RFF,6RFG,6RFH,6RFI,6RFJ,6RFK,6RFL,6RFM,6RFN,6RFO,6RFP,6RFQ,6RFR,6RFS,6RFT,6RFU,6RFV,6RFW,6RFX,6RFY,6RFZ,6RG0,6RG1,6RG2,6RG3,6RG4,6RG5,6RG6,6RG7,6RG8,6RG9,6RGA,6RGB,6RGC,6RGD,6RGE,6RGF,6RGG,6RGH,6RGI,6RGJ,6RGK,6RGL,6RGM,6RGN,6RGO,6RGP,6RGQ,6RGR,6RGS,6RGT,6RGU,6RGV,6RGW,6RGX,6RGY,6RGZ,6RH0,6RH1,6RH2,6RH3,6RH4,6RH5,6RH6,6RH7,6RH8,6RH9,6RHA,6RHB,6RHC,6RHD,6RHE,6RHF,6RHG,6RHH,6RHI,6RHJ,6RHK,6RHL,6RHM,6RHN,6RHO,6RHP,6RHQ,6RHR,6RHS,6RHT,6RHU,6RHV,6RHW,6RHX,6RHY,6RHZ,6RI0,6RI2,6RI3,6RI4,6RI5,6RI6,6RI7,6RI8,6RI9,6RIA,6RIB,6RIC,6RID,6RIE,6RIG,6RIH,6RII,6RIJ,6RIK,6RIL,6RIM,6RIN,6RIO,6RIP,6RIQ,6RIR,6RIS,6RIT,6RIU,6RIV,6RIW,6RIX,6RIY,6RIZ,6RJ0,6RJ1,6RJ2,6RJ3,6RJ4,6RJ5,6RJ6,6RJ7,6RJ8,6RJ9,6RJA,6RJB,6RJC,6RJD,6RJE,6RJF,6RJG,6RJH,6RJI,6RJJ,6RJK,6RJL,6RJM,6RJN,6RJO,6RJP,6RJQ,6RJR,6RJS,6RJU,6RJV,6RJW,6RJX,6RJY,6RJZ,6RK0,6RK1,6RK2,6RK3,6RK4,6RK5,6RK6,6RK7,6RK8,6RK9,6RKA,6RKB,6RKC,6RKD,6RKE,6RKF,6RKG,6RKH,6RKI,6RKJ,6RKK,6RKL,6RKM,6RKN,6RKO,6RKP,6RKQ,6RKS,6RKT,6RKU,6RKV,6RKW,6RKX,6RKY,6RKZ,6RL0,6RL1,6RL2,6RL3,6RL4,6RL5,6RL6,6RL9,6RLA,6RLB,6RLC,6RLD,6RLE,6RLG,6RLH,6RLI,6RLL,6RLM,6RLN,6RLO,6RLQ,6RLR,6RLS,6RLT,6RLU,6RLV,6RLW,6RLX,6RLY,6RLZ,6RM0,6RM1,6RM2,6RM3,6RM5,6RM7,6RM8,6RM9,6RMA,6RMB,6RMC,6RMD,6RME,6RMF,6RMG,6RMH,6RMJ,6RMK,6RML,6RMM,6RMN,6RMO,6RMP,6RMQ,6RMR,6RMS,6RMT,6RMU,6RMV,6RMW,6RMX,6RMY,6RN1,6RN2,6RN3,6RN4,6RN5,6RN6,6RN7,6RN8,6RN9,6RNA,6RNB,6RNC,6RND,6RNE,6RNF,6RNG,6RNH,6RNI,6RNJ,6RNK,6RNL,6RNM,6RNN,6RNO,6RNP,6RNQ,6RNR,6RNS,6RNT,6RNU,6RNV,6RNW,6RNX,6RNY,6RNZ,6RO0,6RO1,6RO2,6RO3,6RO4,6RO5,6RO6,6RO8,6RO9,6ROA,6ROB,6ROC,6ROD,6ROE,6ROF,6ROG,6ROH,6ROI,6ROJ,6ROK,6ROL,6RON,6ROP,6ROR,6ROS,6ROT,6ROU,6ROW,6ROY,6ROZ,6RP0,6RP1,6RP2,6RP3,6RP4,6RP5,6RP6,6RP7,6RP8,6RP9,6RPA,6RPB,6RPC,6RPD,6RPE,6RPG,6RPH,6RPJ,6RPK,6RPL,6RPN,6RPO,6RPP,6RPQ,6RPR,6RPS,6RPT,6RPU,6RPV,6RPX,6RPY,6RPZ,6RQ0,6RQ1,6RQ3,6RQ4,6RQ5,6RQ6,6RQ7,6RQ8,6RQ9,6RQA,6RQB,6RQC,6RQD,6RQE,6RQF,6RQG,6RQH,6RQI,6RQJ,6RQK,6RQL,6RQM,6RQN,6RQO,6RQP,6RQQ,6RQR,6RQS,6RQT,6RQU,6RQW,6RQX,6RQY,6RQZ,6RR0,6RR1,6RR2,6RR3,6RR4,6RR5,6RR6,6RR7,6RR8,6RR9,6RRA,6RRC,6RRD,6RRE,6RRG,6RRH,6RRI,6RRJ,6RRK,6RRL,6RRM,6RRN,6RRO,6RRP,6RRQ,6RRR,6RRS,6RRT,6RRU,6RRV,6RRW,6RRX,6RRY,6RS0,6RS1,6RS2,6RS3,6RS4,6RS5,6RS6,6RS7,6RS8,6RS9,6RSA,6RSB,6RSC,6RSD,6RSE,6RSF,6RSG,6RSH,6RSI,6RSJ,6RSK,6RSL,6RSM,6RSN,6RSO,6RSP,6RSQ,6RSR,6RSS,6RST,6RSU,6RSV,6RSW,6RSX,6RSY,6RSZ,6RT0,6RT1,6RT2,6RT3,6RT4,6RT5,6RT6,6RT7,6RT8,6RT9,6RTA,6RTB,6RTC,6RTD,6RTE,6RTF,6RTG,6RTH,6RTI,6RTJ,6RTK,6RTL,6RTM,6RTN,6RTO,6RTP,6RTQ,6RTR,6RTS,6RTT,6RTU,6RTV,6RTW,6RTX,6RTY,6RTZ,6RU0,6RU1,6RU2,6RU3,6RU4,6RU5,6RU6,6RU7,6RU8,6RU9,6RUA,6RUC,6RUD,6RUE,6RUF,6RUG,6RUH,6RUI,6RUJ,6RUK,6RUL,6RUM,6RUN,6RUO,6RUP,6RUQ,6RUR,6RUS,6RUT,6RUU,6RUV,6RUW,6RUX,6RUZ,6RV0,6RV1,6RV2,6RV3,6RV4,6RV5,6RV6,6RV7,6RV8,6RV9,6RVA,6RVB,6RVC,6RVD,6RVE,6RVF,6RVG,6RVH,6RVK,6RVL,6RVM,6RVN,6RVO,6RVP,6RVQ,6RVR,6RVS,6RVU,6RVV,6RVW,6RVX,6RVY,6RVZ,6RW0,6RW1,6RW2,6RW3,6RW4,6RW5,6RW6,6RW7,6RW8,6RW9,6RWA,6RWB,6RWC,6RWD,6RWE,6RWF,6RWG,6RWH,6RWI,6RWJ,6RWK,6RWL,6RWM,6RWN,6RWO,6RWP,6RWQ,6RWR,6RWS,6RWT,6RWU,6RWV,6RWX,6RWY,6RWZ,6RX0,6RX1,6RX2,6RX3,6RX4,6RX5,6RX6,6RX7,6RX8,6RX9,6RXA,6RXB,6RXC,6RXD,6RXE,6RXF,6RXG,6RXH,6RXI,6RXJ,6RXK,6RXL,6RXM,6RXN,6RXO,6RXP,6RXQ,6RXR,6RXS,6RXT,6RXU,6RXV,6RXX,6RXY,6RXZ,6RY0,6RY1,6RY2,6RY3,6RY4,6RY5,6RY6,6RY7,6RY9,6RYA,6RYB,6RYD,6RYF,6RYG,6RYI,6RYJ,6RYK,6RYL,6RYM,6RYN,6RYO,6RYP,6RYQ,6RYR,6RYT,6RYU,6RYV,6RYW,6RYX,6RYZ,6RZ0,6RZ1,6RZ2,6RZ3,6RZ4,6RZ5,6RZ6,6RZ7,6RZ8,6RZ9,6RZA,6RZB,6RZC,6RZD,6RZE,6RZF,6RZG,6RZH,6RZI,6RZJ,6RZK,6RZL,6RZM,6RZN,6RZO,6RZP,6RZQ,6RZR,6RZS,6RZT,6RZU,6RZV,6RZW,6RZX,6RZY,6RZZ,6S00,6S01,6S02,6S03,6S04,6S05,6S06,6S07,6S08,6S09,6S0A,6S0B,6S0C,6S0D,6S0E,6S0F,6S0G,6S0H,6S0I,6S0J,6S0K,6S0L,6S0M,6S0N,6S0O,6S0P,6S0Q,6S0R,6S0S,6S0T,6S0U,6S0V,6S0W,6S0X,6S0Y,6S0Z,6S10,6S11,6S12,6S13,6S14,6S15,6S16,6S17,6S18,6S19,6S1A,6S1B,6S1C,6S1D,6S1E,6S1F,6S1G,6S1H,6S1I,6S1J,6S1K,6S1L,6S1M,6S1N,6S1O,6S1R,6S1S,6S1T,6S1U,6S1V,6S1W,6S1X,6S1Y,6S1Z,6S20,6S21,6S22,6S23,6S24,6S25,6S26,6S27,6S29,6S2A,6S2B,6S2C,6S2D,6S2E,6S2F,6S2G,6S2H,6S2I,6S2J,6S2K,6S2L,6S2M,6S2N,6S2O,6S2P,6S2Q,6S2R,6S2S,6S2T,6S2U,6S2V,6S2W,6S2X,6S2Y,6S2Z,6S30,6S31,6S32,6S33,6S34,6S35,6S36,6S37,6S38,6S39,6S3A,6S3B,6S3C,6S3D,6S3E,6S3F,6S3G,6S3H,6S3I,6S3J,6S3K,6S3L,6S3M,6S3N,6S3O,6S3P,6S3Q,6S3R,6S3S,6S3T,6S3U,6S3V,6S3W,6S3X,6S3Y,6S3Z,6S40,6S41,6S42,6S43,6S44,6S45,6S46,6S47,6S48,6S49,6S4A,6S4B,6S4C,6S4D,6S4E,6S4F,6S4G,6S4H,6S4I,6S4J,6S4K,6S4L,6S4M,6S4N,6S4O,6S4P,6S4Q,6S4R,6S4S,6S4T,6S4U,6S50,6S51,6S52,6S53,6S54,6S55,6S56,6S57,6S58,6S59,6S5A,6S5B,6S5C,6S5D,6S5E,6S5F,6S5G,6S5H,6S5I,6S5J,6S5K,6S5L,6S5M,6S5N,6S5O,6S5P,6S5Q,6S5R,6S5S,6S5T,6S5U,6S5V,6S5W,6S5X,6S5Y,6S5Z,6S60,6S61,6S62,6S63,6S64,6S65,6S66,6S67,6S68,6S69,6S6A,6S6B,6S6C,6S6D,6S6E,6S6F,6S6G,6S6H,6S6J,6S6K,6S6L,6S6M,6S6N,6S6Q,6S6R,6S6S,6S6T,6S6U,6S6V,6S6W,6S6X,6S6Y,6S6Z,6S70,6S71,6S72,6S73,6S74,6S75,6S76,6S77,6S79,6S7A,6S7B,6S7C,6S7D,6S7E,6S7F,6S7G,6S7H,6S7I,6S7J,6S7K,6S7L,6S7M,6S7N,6S7O,6S7P,6S7Q,6S7R,6S7S,6S7T,6S7U,6S7V,6S7W,6S7X,6S7Y,6S7Z,6S81,6S82,6S83,6S84,6S85,6S86,6S87,6S88,6S89,6S8A,6S8B,6S8C,6S8D,6S8E,6S8F,6S8G,6S8H,6S8I,6S8J,6S8K,6S8L,6S8M,6S8N,6S8O,6S8Q,6S8R,6S8S,6S8T,6S8U,6S8V,6S8W,6S8X,6S8Y,6S8Z,6S90,6S91,6S92,6S93,6S94,6S95,6S96,6S97,6S98,6S99,6S9A,6S9B,6S9C,6S9D,6S9E,6S9F,6S9G,6S9I,6S9J,6S9K,6S9L,6S9M,6S9N,6S9O,6S9P,6S9Q,6S9R,6S9S,6S9T,6S9U,6S9V,6S9W,6S9X,6S9Y,6S9Z,6SA0,6SA1,6SA2,6SA3,6SA4,6SA5,6SA6,6SA7,6SA8,6SA9,6SAA,6SAB,6SAC,6SAD,6SAE,6SAF,6SAG,6SAH,6SAI,6SAJ,6SAK,6SAL,6SAM,6SAN,6SAO,6SAP,6SAQ,6SAR,6SAS,6SAT,6SAU,6SAV,6SAW,6SAX,6SAY,6SAZ,6SB0,6SB1,6SB2,6SB3,6SB4,6SB5,6SB7,6SB8,6SB9,6SBA,6SBB,6SBC,6SBD,6SBE,6SBF,6SBG,6SBH,6SBI,6SBJ,6SBK,6SBL,6SBM,6SBN,6SBO,6SBP,6SBQ,6SBR,6SBS,6SBT,6SBU,6SBV,6SBW,6SBX,6SC0,6SC1,6SC2,6SC3,6SC4,6SC5,6SC6,6SC7,6SC8,6SC9,6SCB,6SCD,6SCE,6SCF,6SCG,6SCH,6SCI,6SCJ,6SCK,6SCL,6SCM,6SCN,6SCO,6SCP,6SCQ,6SCR,6SCS,6SCT,6SCU,6SCV,6SCW,6SCX,6SCY,6SCZ,6SD0,6SD1,6SD2,6SD3,6SD4,6SD5,6SD6,6SD7,6SD8,6SD9,6SDA,6SDB,6SDC,6SDD,6SDE,6SDF,6SDG,6SDH,6SDI,6SDJ,6SDK,6SDL,6SDM,6SDN,6SDO,6SDP,6SDQ,6SDR,6SDS,6SDT,6SDU,6SDV,6SDW,6SDX,6SDY,6SDZ,6SE0,6SE1,6SE2,6SE3,6SE4,6SE5,6SE6,6SE7,6SE8,6SE9,6SEA,6SEB,6SEC,6SED,6SEE,6SEF,6SEG,6SEH,6SEI,6SEJ,6SEK,6SEL,6SEM,6SEN,6SEO,6SEP,6SEQ,6SER,6SES,6SET,6SEU,6SEV,6SEW,6SEX,6SEY,6SEZ,6SF0,6SF1,6SF2,6SF3,6SF4,6SF5,6SF6,6SF7,6SF8,6SF9,6SFA,6SFB,6SFC,6SFE,6SFF,6SFG,6SFH,6SFI,6SFJ,6SFK,6SFO,6SFQ,6SFR,6SFT,6SFU,6SFW,6SFX,6SG0,6SG2,6SG4,6SG6,6SG8,6SG9,6SGA,6SGB,6SGC,6SGD,6SGE,6SGF,6SGG,6SGH,6SGI,6SGK,6SGL,6SGM,6SGN,6SGO,6SGP,6SGR,6SGS,6SGT,6SGU,6SGV,6SGW,6SGX,6SGY,6SGZ,6SH0,6SH1,6SH2,6SH3,6SH4,6SH5,6SH6,6SH7,6SH8,6SH9,6SHB,6SHC,6SHD,6SHG,6SHH,6SHI,6SHJ,6SHK,6SHL,6SHM,6SHN,6SHO,6SHQ,6SHR,6SHS,6SHT,6SHU,6SHV,6SHW,6SHX,6SHY,6SHZ,6SI0,6SI1,6SI2,6SI3,6SI4,6SI5,6SI6,6SI7,6SI8,6SI9,6SIB,6SIC,6SID,6SIE,6SIF,6SIG,6SIH,6SII,6SIJ,6SIK,6SIL,6SIM,6SIN,6SIO,6SIP,6SIQ,6SIR,6SIS,6SIT,6SIU,6SIV,6SIW,6SIX,6SIY,6SIZ,6SJ0,6SJ1,6SJ2,6SJ3,6SJ4,6SJ5,6SJ6,6SJ7,6SJ8,6SJ9,6SJA,6SJB,6SJC,6SJD,6SJE,6SJF,6SJG,6SJH,6SJI,6SJJ,6SJK,6SJL,6SJM,6SJN,6SJO,6SJP,6SJQ,6SJR,6SJS,6SJT,6SJU,6SJV,6SJW,6SJX,6SJY,6SJZ,6SK0,6SK1,6SK2,6SK3,6SK4,6SK5,6SK6,6SK7,6SK8,6SK9,6SKA,6SKB,6SKC,6SKD,6SKE,6SKF,6SKG,6SKH,6SKI,6SKJ,6SKK,6SKL,6SKM,6SKN,6SKO,6SKP,6SKQ,6SKR,6SKS,6SKT,6SKU,6SKV,6SKW,6SKX,6SKY,6SKZ,6SL0,6SL1,6SL2,6SL3,6SL4,6SL5,6SL6,6SL7,6SL8,6SL9,6SLA,6SLB,6SLC,6SLD,6SLE,6SLF,6SLG,6SLH,6SLI,6SLJ,6SLK,6SLL,6SLM,6SLN,6SLO,6SLQ,6SLR,6SLS,6SLT,6SLU,6SLV,6SLW,6SLX,6SLY,6SLZ,6SM0,6SM1,6SM2,6SM3,6SM4,6SM5,6SM6,6SM7,6SM8,6SMA,6SMB,6SMC,6SMD,6SME,6SMF,6SMG,6SMH,6SMK,6SML,6SMN,6SMO,6SMP,6SMQ,6SMR,6SMS,6SMT,6SMU,6SMV,6SMW,6SMX,6SMY,6SMZ,6SN0,6SN1,6SN2,6SN3,6SN4,6SN5,6SN6,6SN7,6SN8,6SN9,6SNA,6SNB,6SNC,6SND,6SNE,6SNH,6SNI,6SNJ,6SNK,6SNL,6SNN,6SNO,6SNP,6SNQ,6SNR,6SNS,6SNT,6SNU,6SNV,6SNW,6SNX,6SNY,6SNZ,6SO0,6SO1,6SO2,6SO3,6SO4,6SO5,6SO7,6SO8,6SO9,6SOA,6SOB,6SOC,6SOD,6SOE,6SOF,6SOG,6SOH,6SOI,6SOJ,6SOK,6SOM,6SON,6SOO,6SOP,6SOQ,6SOR,6SOS,6SOT,6SOU,6SOV,6SOW,6SOX,6SOY,6SOZ,6SP0,6SP1,6SP2,6SP3,6SP4,6SP5,6SP6,6SP7,6SP8,6SP9,6SPA,6SPB,6SPC,6SPD,6SPE,6SPF,6SPG,6SPH,6SPI,6SPJ,6SPK,6SPL,6SPM,6SPN,6SPO,6SPP,6SPQ,6SPR,6SPS,6SPT,6SPU,6SPV,6SPW,6SPX,6SPY,6SPZ,6SQ0,6SQ1,6SQ2,6SQ3,6SQ4,6SQ5,6SQ7,6SQ8,6SQ9,6SQB,6SQC,6SQD,6SQE,6SQF,6SQG,6SQH,6SQI,6SQJ,6SQK,6SQL,6SQM,6SQN,6SQO,6SQP,6SQQ,6SQR,6SQS,6SQT,6SQU,6SQV,6SQW,6SQX,6SQY,6SQZ,6SR0,6SR1,6SR2,6SR3,6SR4,6SR5,6SR6,6SR7,6SR8,6SR9,6SRA,6SRB,6SRD,6SRE,6SRF,6SRG,6SRH,6SRI,6SRJ,6SRK,6SRL,6SRN,6SRO,6SRP,6SRQ,6SRR,6SRS,6SRT,6SRU,6SRV,6SRW,6SRX,6SRY,6SRZ,6SS0,6SS1,6SS2,6SS3,6SS4,6SS5,6SS6,6SS7,6SS8,6SS9,6SSA,6SSB,6SSC,6SSD,6SSE,6SSF,6SSG,6SSH,6SSI,6SSJ,6SSK,6SSL,6SSM,6SSN,6SSO,6SSP,6SSQ,6SSR,6SSS,6SST,6SSU,6SSV,6SSW,6SSX,6SSY,6SSZ,6ST0,6ST1,6ST2,6ST3,6ST4,6ST6,6ST7,6ST8,6ST9,6STA,6STB,6STC,6STD,6STE,6STF,6STG,6STH,6STI,6STJ,6STK,6STL,6STM,6STN,6STO,6STP,6STQ,6STR,6STS,6STT,6STU,6STV,6STW,6STX,6STY,6STZ,6SU0,6SU1,6SU2,6SU3,6SU4,6SU5,6SU6,6SU7,6SU8,6SU9,6SUA,6SUB,6SUC,6SUD,6SUE,6SUF,6SUG,6SUH,6SUI,6SUJ,6SUK,6SUL,6SUM,6SUN,6SUO,6SUP,6SUQ,6SUR,6SUS,6SUT,6SUU,6SUV,6SUW,6SUX,6SUY,6SUZ,6SV0,6SV1,6SV2,6SV3,6SV4,6SV5,6SV6,6SV8,6SV9,6SVA,6SVB,6SVC,6SVD,6SVE,6SVF,6SVG,6SVH,6SVI,6SVJ,6SVK,6SVL,6SVM,6SVN,6SVO,6SVP,6SVQ,6SVR,6SVS,6SVU,6SVV,6SVW,6SVX,6SVY,6SVZ,6SW0,6SW1,6SW2,6SW3,6SW4,6SW5,6SW6,6SW8,6SW9,6SWA,6SWB,6SWC,6SWD,6SWE,6SWF,6SWG,6SWH,6SWI,6SWJ,6SWK,6SWL,6SWM,6SWN,6SWO,6SWP,6SWQ,6SWR,6SWS,6SWT,6SWU,6SWV,6SWX,6SWY,6SWZ,6SX0,6SX1,6SX2,6SX3,6SX4,6SX5,6SX6,6SX7,6SX8,6SX9,6SXA,6SXB,6SXC,6SXE,6SXF,6SXG,6SXH,6SXI,6SXJ,6SXL,6SXN,6SXO,6SXP,6SXR,6SXS,6SXT,6SXU,6SXV,6SXW,6SXX,6SXY,6SY0,6SY1,6SY2,6SY3,6SY4,6SY6,6SY7,6SY8,6SY9,6SYA,6SYB,6SYC,6SYD,6SYE,6SYF,6SYG,6SYH,6SYI,6SYJ,6SYK,6SYL,6SYM,6SYN,6SYO,6SYP,6SYQ,6SYR,6SYS,6SYT,6SYU,6SYV,6SYW,6SYX,6SYY,6SYZ,6SZ0,6SZ1,6SZ2,6SZ3,6SZ4,6SZ5,6SZ6,6SZ7,6SZ8,6SZ9,6SZA,6SZB,6SZC,6SZD,6SZE,6SZF,6SZG,6SZH,6SZI,6SZJ,6SZK,6SZL,6SZM,6SZN,6SZO,6SZP,6SZQ,6SZR,6SZS,6SZT,6SZU,6SZV,6SZW,6SZX,6SZY,6SZZ,6T00,6T01,6T02,6T03,6T04,6T05,6T06,6T07,6T08,6T09,6T0A,6T0B,6T0C,6T0D,6T0E,6T0F,6T0G,6T0H,6T0I,6T0J,6T0K,6T0L,6T0M,6T0N,6T0O,6T0P,6T0Q,6T0R,6T0S,6T0U,6T0V,6T0W,6T0X,6T0Y,6T0Z,6T10,6T11,6T12,6T13,6T14,6T15,6T16,6T17,6T18,6T19,6T1A,6T1B,6T1C,6T1D,6T1E,6T1F,6T1G,6T1H,6T1I,6T1J,6T1K,6T1L,6T1M,6T1N,6T1O,6T1P,6T1Q,6T1R,6T1S,6T1T,6T1U,6T1V,6T1W,6T1Y,6T1Z,6T20,6T21,6T22,6T23,6T24,6T25,6T26,6T27,6T28,6T29,6T2A,6T2B,6T2C,6T2D,6T2E,6T2F,6T2G,6T2H,6T2I,6T2J,6T2K,6T2L,6T2M,6T2N,6T2O,6T2P,6T2Q,6T2R,6T2S,6T2T,6T2U,6T2V,6T2W,6T2X,6T2Y,6T2Z,6T30,6T31,6T32,6T33,6T34,6T35,6T36,6T37,6T38,6T39,6T3A,6T3B,6T3C,6T3D,6T3E,6T3F,6T3G,6T3H,6T3I,6T3J,6T3K,6T3L,6T3M,6T3N,6T3O,6T3P,6T3Q,6T3R,6T3S,6T3T,6T3U,6T3V,6T3W,6T3X,6T3Y,6T3Z,6T40,6T41,6T42,6T44,6T46,6T48,6T49,6T4A,6T4B,6T4C,6T4D,6T4E,6T4G,6T4H,6T4I,6T4J,6T4K,6T4N,6T4O,6T4P,6T4Q,6T4R,6T4S,6T4T,6T4U,6T4V,6T4W,6T4X,6T4Y,6T50,6T51,6T52,6T53,6T54,6T55,6T56,6T57,6T58,6T59,6T5A,6T5B,6T5C,6T5D,6T5E,6T5F,6T5G,6T5H,6T5I,6T5J,6T5K,6T5L,6T5M,6T5O,6T5P,6T5Q,6T5R,6T5S,6T5T,6T5U,6T5V,6T5W,6T5X,6T5Y,6T5Z,6T60,6T61,6T62,6T63,6T64,6T65,6T66,6T68,6T69,6T6A,6T6B,6T6C,6T6D,6T6E,6T6F,6T6G,6T6H,6T6I,6T6J,6T6K,6T6L,6T6M,6T6N,6T6O,6T6P,6T6Q,6T6R,6T6V,6T6W,6T6X,6T6Y,6T6Z,6T70,6T71,6T72,6T73,6T74,6T75,6T76,6T77,6T78,6T79,6T7A,6T7B,6T7C,6T7D,6T7E,6T7F,6T7G,6T7H,6T7I,6T7J,6T7K,6T7L,6T7M,6T7N,6T7O,6T7P,6T7Q,6T7S,6T7T,6T7U,6T7V,6T7X,6T7Y,6T7Z,6T80,6T81,6T82,6T83,6T84,6T85,6T86,6T87,6T88,6T89,6T8A,6T8B,6T8C,6T8D,6T8E,6T8F,6T8G,6T8H,6T8I,6T8J,6T8K,6T8L,6T8M,6T8N,6T8O,6T8P,6T8Q,6T8R,6T8S,6T8T,6T8U,6T8V,6T8W,6T8X,6T8Y,6T8Z,6T90,6T92,6T93,6T94,6T95,6T96,6T97,6T98,6T99,6T9A,6T9B,6T9C,6T9D,6T9E,6T9F,6T9G,6T9H,6T9I,6T9J,6T9K,6T9L,6T9M,6T9N,6T9O,6T9P,6T9Q,6T9R,6T9S,6T9T,6T9U,6T9V,6T9W,6T9X,6T9Y,6T9Z,6TA0,6TA1,6TA2,6TA3,6TA4,6TA5,6TA6,6TA7,6TA8,6TA9,6TAA,6TAB,6TAC,6TAD,6TAE,6TAF,6TAH,6TAI,6TAJ,6TAK,6TAL,6TAM,6TAN,6TAO,6TAP,6TAQ,6TAR,6TAS,6TAT,6TAU,6TAV,6TAW,6TAX,6TAY,6TAZ,6TB0,6TB1,6TB2,6TB3,6TB4,6TB5,6TB6,6TB7,6TB8,6TB9,6TBA,6TBB,6TBC,6TBD,6TBE,6TBF,6TBG,6TBH,6TBI,6TBJ,6TBK,6TBL,6TBM,6TBN,6TBO,6TBP,6TBQ,6TBR,6TBT,6TBU,6TBV,6TBW,6TBX,6TBY,6TBZ,6TC0,6TC1,6TC2,6TC3,6TC4,6TC5,6TC6,6TC7,6TC8,6TC9,6TCA,6TCB,6TCC,6TCD,6TCE,6TCF,6TCG,6TCH,6TCI,6TCJ,6TCK,6TCL,6TCM,6TCN,6TCO,6TCP,6TCQ,6TCR,6TCS,6TCT,6TCU,6TCV,6TCW,6TCX,6TCY,6TCZ,6TD0,6TD1,6TD2,6TD3,6TD4,6TD5,6TD6,6TD7,6TD8,6TD9,6TDA,6TDB,6TDC,6TDD,6TDE,6TDF,6TDG,6TDH,6TDM,6TDN,6TDO,6TDP,6TDQ,6TDR,6TDS,6TDT,6TDU,6TDV,6TDW,6TDX,6TDY,6TDZ,6TE0,6TE1,6TE2,6TE3,6TE4,6TE5,6TE6,6TE7,6TE8,6TE9,6TEA,6TEB,6TEC,6TED,6TEE,6TEF,6TEG,6TEH,6TEI,6TEJ,6TEK,6TEL,6TEM,6TEN,6TEO,6TEP,6TEQ,6TER,6TES,6TET,6TEU,6TEV,6TEW,6TEX,6TEY,6TEZ,6TF0,6TF1,6TF2,6TF3,6TF4,6TF5,6TF6,6TF7,6TF8,6TF9,6TFA,6TFB,6TFD,6TFE,6TFF,6TFG,6TFH,6TFI,6TFJ,6TFK,6TFL,6TFM,6TFN,6TFO,6TFP,6TFQ,6TFR,6TFS,6TFT,6TFU,6TFV,6TFW,6TFX,6TFY,6TFZ,6TG0,6TG1,6TG2,6TG3,6TG4,6TG5,6TG6,6TG7,6TG8,6TG9,6TGA,6TGB,6TGC,6TGD,6TGE,6TGF,6TGG,6TGH,6TGI,6TGJ,6TGK,6TGL,6TGN,6TGP,6TGS,6TGT,6TGU,6TGV,6TGW,6TGX,6TGY,6TGZ,6TH0,6TH1,6TH2,6TH3,6TH4,6TH5,6TH6,6TH7,6TH8,6THA,6THB,6THC,6THD,6THE,6THF,6THG,6THH,6THI,6THJ,6THK,6THL,6THM,6THN,6THO,6THP,6THQ,6THS,6THT,6THU,6THV,6THW,6THX,6THY,6THZ,6TI1,6TI2,6TI3,6TI4,6TI5,6TI6,6TI7,6TI8,6TI9,6TIA,6TIB,6TIC,6TID,6TIE,6TIF,6TIG,6TIH,6TII,6TIJ,6TIK,6TIL,6TIM,6TIN,6TIO,6TIP,6TIQ,6TIR,6TIS,6TIT,6TIU,6TIV,6TIW,6TIX,6TIY,6TIZ,6TJ0,6TJ1,6TJ2,6TJ3,6TJ4,6TJ5,6TJ6,6TJ7,6TJ8,6TJ9,6TJA,6TJB,6TJC,6TJD,6TJE,6TJF,6TJG,6TJH,6TJI,6TJJ,6TJK,6TJL,6TJM,6TJN,6TJO,6TJP,6TJQ,6TJR,6TJS,6TJT,6TJU,6TJV,6TJW,6TJX,6TJY,6TJZ,6TK0,6TK1,6TK2,6TK3,6TK4,6TK5,6TK6,6TK7,6TK8,6TK9,6TKA,6TKB,6TKC,6TKD,6TKE,6TKF,6TKG,6TKH,6TKI,6TKJ,6TKK,6TKL,6TKM,6TKN,6TKO,6TKP,6TKQ,6TKR,6TKS,6TKT,6TKU,6TKV,6TKX,6TKY,6TKZ,6TL0,6TL1,6TL2,6TL3,6TL4,6TL5,6TL6,6TL7,6TL8,6TL9,6TLA,6TLB,6TLC,6TLD,6TLE,6TLF,6TLG,6TLH,6TLI,6TLJ,6TLK,6TLL,6TLM,6TLO,6TLP,6TLQ,6TLR,6TLS,6TLT,6TLU,6TLV,6TLW,6TLX,6TLY,6TLZ,6TM0,6TM1,6TM2,6TM3,6TM4,6TM5,6TM6,6TM7,6TM8,6TM9,6TMA,6TMB,6TMC,6TMD,6TME,6TMF,6TMG,6TMH,6TMI,6TMJ,6TMK,6TML,6TMM,6TMN,6TMO,6TMP,6TMQ,6TMR,6TMS,6TMT,6TMU,6TMV,6TMW,6TMX,6TMY,6TMZ,6TN0,6TN1,6TN2,6TN3,6TN4,6TN5,6TN6,6TN7,6TN8,6TN9,6TNA,6TNB,6TNC,6TND,6TNE,6TNF,6TNG,6TNH,6TNI,6TNJ,6TNK,6TNL,6TNM,6TNN,6TNO,6TNP,6TNQ,6TNR,6TNS,6TNT,6TNU,6TNY,6TNZ,6TO0,6TO1,6TO2,6TO3,6TO4,6TO5,6TO6,6TO7,6TO8,6TO9,6TOA,6TOB,6TOC,6TOD,6TOE,6TOF,6TOG,6TOH,6TOI,6TOJ,6TOK,6TOL,6TOM,6TON,6TOO,6TOP,6TOQ,6TOR,6TOS,6TOT,6TOU,6TOV,6TOW,6TOY,6TOZ,6TP0,6TP1,6TP2,6TP3,6TP4,6TP5,6TP6,6TP8,6TP9,6TPA,6TPB,6TPC,6TPD,6TPE,6TPF,6TPG,6TPH,6TPI,6TPJ,6TPK,6TPL,6TPM,6TPN,6TPO,6TPP,6TPQ,6TPR,6TPS,6TPT,6TPU,6TPV,6TPW,6TPX,6TPY,6TPZ,6TQ0,6TQ1,6TQ2,6TQ3,6TQ4,6TQ5,6TQ6,6TQ7,6TQ8,6TQ9,6TQA,6TQB,6TQD,6TQE,6TQF,6TQG,6TQH,6TQI,6TQJ,6TQK,6TQL,6TQM,6TQN,6TQO,6TQP,6TQQ,6TQR,6TQS,6TQT,6TQU,6TQV,6TQW,6TQX,6TQY,6TQZ,6TR0,6TR1,6TR2,6TR3,6TR4,6TR5,6TR6,6TR7,6TR8,6TR9,6TRA,6TRC,6TRD,6TRE,6TRF,6TRG,6TRH,6TRI,6TRJ,6TRK,6TRL,6TRM,6TRN,6TRO,6TRP,6TRQ,6TRR,6TRS,6TRT,6TRU,6TRV,6TRW,6TRX,6TRY,6TRZ,6TS0,6TS1,6TS2,6TS3,6TS4,6TS5,6TS6,6TS7,6TS8,6TS9,6TSA,6TSB,6TSC,6TSD,6TSE,6TSF,6TSG,6TSH,6TSI,6TSJ,6TSK,6TSL,6TSM,6TSN,6TSO,6TSP,6TSQ,6TSR,6TSS,6TSU,6TSV,6TSW,6TSX,6TSY,6TSZ,6TT0,6TT1,6TT2,6TT3,6TT4,6TT5,6TT6,6TT7,6TT8,6TT9,6TTA,6TTB,6TTC,6TTD,6TTE,6TTF,6TTG,6TTH,6TTI,6TTJ,6TTK,6TTL,6TTM,6TTN,6TTO,6TTP,6TTQ,6TTR,6TTS,6TTT,6TTU,6TTV,6TTW,6TTX,6TTY,6TTZ,6TU1,6TU2,6TU3,6TU4,6TU5,6TU6,6TU7,6TU9,6TUA,6TUB,6TUC,6TUD,6TUF,6TUG,6TUH,6TUI,6TUK,6TUL,6TUM,6TUN,6TUO,6TUP,6TUQ,6TUR,6TUS,6TUT,6TUU,6TUV,6TUW,6TUX,6TUY,6TUZ,6TV0,6TV1,6TV2,6TV3,6TV4,6TV5,6TV6,6TV7,6TV9,6TVA,6TVB,6TVC,6TVD,6TVE,6TVF,6TVG,6TVH,6TVI,6TVJ,6TVK,6TVL,6TVM,6TVN,6TVO,6TVP,6TVQ,6TVR,6TVS,6TVT,6TVU,6TVV,6TVW,6TVX,6TVY,6TVZ,6TW0,6TW1,6TW2,6TW3,6TW4,6TW5,6TW6,6TW7,6TW8,6TW9,6TWA,6TWB,6TWC,6TWE,6TWF,6TWG,6TWH,6TWI,6TWJ,6TWK,6TWL,6TWM,6TWN,6TWO,6TWP,6TWQ,6TWR,6TWS,6TWT,6TWU,6TWV,6TWW,6TWX,6TWY,6TWZ,6TX0,6TX1,6TX2,6TX3,6TX4,6TX5,6TX6,6TX7,6TX8,6TX9,6TXA,6TXB,6TXC,6TXD,6TXE,6TXF,6TXG,6TXH,6TXI,6TXJ,6TXK,6TXL,6TXM,6TXN,6TXO,6TXP,6TXQ,6TXR,6TXS,6TXT,6TXV,6TXW,6TXX,6TXZ,6TY0,6TY1,6TY2,6TY3,6TY4,6TY5,6TY6,6TY7,6TY8,6TY9,6TYA,6TYB,6TYD,6TYE,6TYF,6TYG,6TYH,6TYI,6TYJ,6TYK,6TYL,6TYM,6TYN,6TYO,6TYP,6TYQ,6TYR,6TYS,6TYT,6TYU,6TYV,6TYW,6TYX,6TYY,6TYZ,6TZ0,6TZ1,6TZ2,6TZ3,6TZ4,6TZ5,6TZ6,6TZ7,6TZ8,6TZ9,6TZA,6TZB,6TZC,6TZD,6TZE,6TZF,6TZG,6TZH,6TZI,6TZJ,6TZK,6TZL,6TZM,6TZN,6TZO,6TZP,6TZQ,6TZR,6TZS,6TZT,6TZU,6TZV,6TZW,6TZX,6TZY,6TZZ,6U00,6U01,6U02,6U03,6U04,6U05,6U06,6U07,6U08,6U09,6U0A,6U0B,6U0C,6U0D,6U0E,6U0F,6U0H,6U0I,6U0J,6U0K,6U0L,6U0M,6U0N,6U0O,6U0P,6U0Q,6U0R,6U0S,6U0T,6U0U,6U0V,6U0W,6U0X,6U0Y,6U0Z,6U10,6U11,6U12,6U13,6U14,6U15,6U16,6U17,6U18,6U19,6U1A,6U1B,6U1C,6U1D,6U1E,6U1F,6U1G,6U1H,6U1I,6U1J,6U1K,6U1L,6U1M,6U1N,6U1O,6U1P,6U1Q,6U1R,6U1S,6U1T,6U1U,6U1V,6U1X,6U1Y,6U1Z,6U20,6U22,6U23,6U24,6U25,6U26,6U28,6U2A,6U2D,6U2F,6U2G,6U2H,6U2J,6U2K,6U2L,6U2M,6U2N,6U2O,6U2P,6U2S,6U2T,6U2U,6U2V,6U2W,6U2X,6U2Y,6U2Z,6U30,6U31,6U32,6U33,6U34,6U36,6U37,6U38,6U39,6U3A,6U3B,6U3D,6U3E,6U3F,6U3G,6U3I,6U3J,6U3K,6U3L,6U3M,6U3N,6U3O,6U3P,6U3Q,6U3R,6U3S,6U3T,6U3U,6U3V,6U3W,6U3X,6U3Y,6U3Z,6U40,6U41,6U42,6U43,6U44,6U45,6U46,6U47,6U48,6U49,6U4A,6U4B,6U4I,6U4J,6U4K,6U4L,6U4M,6U4N,6U4O,6U4P,6U4Q,6U4R,6U4S,6U4T,6U4U,6U4V,6U4W,6U4X,6U4Y,6U4Z,6U50,6U51,6U52,6U53,6U54,6U55,6U57,6U58,6U59,6U5A,6U5B,6U5C,6U5D,6U5E,6U5F,6U5G,6U5H,6U5J,6U5K,6U5L,6U5M,6U5N,6U5O,6U5P,6U5R,6U5S,6U5T,6U5U,6U5V,6U5W,6U5Y,6U5Z,6U60,6U61,6U62,6U63,6U64,6U65,6U66,6U67,6U68,6U69,6U6A,6U6B,6U6C,6U6D,6U6E,6U6F,6U6G,6U6H,6U6I,6U6J,6U6K,6U6L,6U6M,6U6N,6U6O,6U6P,6U6Q,6U6R,6U6S,6U6T,6U6U,6U6V,6U6W,6U6X,6U6Y,6U6Z,6U71,6U72,6U73,6U74,6U75,6U76,6U77,6U78,6U79,6U7A,6U7B,6U7C,6U7D,6U7E,6U7F,6U7G,6U7H,6U7I,6U7J,6U7K,6U7L,6U7M,6U7N,6U7O,6U7P,6U7Q,6U7R,6U7S,6U7T,6U7U,6U7V,6U7W,6U7X,6U7Y,6U7Z,6U80,6U81,6U82,6U83,6U84,6U85,6U86,6U87,6U88,6U89,6U8A,6U8B,6U8C,6U8D,6U8E,6U8F,6U8G,6U8H,6U8I,6U8J,6U8K,6U8L,6U8M,6U8N,6U8O,6U8P,6U8Q,6U8R,6U8S,6U8T,6U8U,6U8V,6U8W,6U8X,6U8Y,6U8Z,6U90,6U91,6U94,6U95,6U96,6U97,6U98,6U99,6U9A,6U9B,6U9C,6U9D,6U9E,6U9F,6U9G,6U9H,6U9I,6U9J,6U9K,6U9L,6U9M,6U9N,6U9O,6U9P,6U9Q,6U9R,6U9S,6U9T,6U9U,6U9V,6U9W,6U9X,6U9Y,6U9Z,6UA1,6UA2,6UA3,6UA4,6UA5,6UAB,6UAC,6UAD,6UAE,6UAF,6UAG,6UAH,6UAI,6UAJ,6UAK,6UAL,6UAM,6UAN,6UAO,6UAP,6UAQ,6UAR,6UAS,6UAT,6UAU,6UAV,6UAW,6UAX,6UAY,6UAZ,6UB0,6UB1,6UB2,6UB3,6UB4,6UB5,6UB6,6UB7,6UB8,6UB9,6UBA,6UBB,6UBC,6UBD,6UBE,6UBF,6UBH,6UBI,6UBL,6UBM,6UBN,6UBO,6UBP,6UBQ,6UBR,6UBS,6UBT,6UBU,6UBV,6UBW,6UBY,6UBZ,6UC0,6UC1,6UC2,6UC3,6UC4,6UC5,6UC6,6UC7,6UC8,6UC9,6UCA,6UCB,6UCC,6UCD,6UCE,6UCF,6UCG,6UCH,6UCI,6UCJ,6UCK,6UCL,6UCM,6UCN,6UCO,6UCP,6UCQ,6UCR,6UCS,6UCT,6UCU,6UCV,6UCW,6UCX,6UCY,6UCZ,6UD0,6UD1,6UD2,6UD3,6UD4,6UD5,6UD6,6UD7,6UD8,6UD9,6UDA,6UDB,6UDC,6UDE,6UDF,6UDG,6UDI,6UDJ,6UDK,6UDL,6UDM,6UDN,6UDO,6UDP,6UDQ,6UDR,6UDS,6UDT,6UDU,6UDV,6UDW,6UDX,6UDY,6UDZ,6UE0,6UE2,6UE3,6UE4,6UE5,6UE6,6UE7,6UE8,6UE9,6UEA,6UEB,6UEC,6UED,6UEE,6UEF,6UEG,6UEH,6UEI,6UEJ,6UEK,6UEL,6UEN,6UEO,6UEP,6UEQ,6UER,6UES,6UET,6UEU,6UEV,6UEW,6UEX,6UEY,6UEZ,6UF0,6UF1,6UF2,6UF3,6UF4,6UF5,6UF6,6UF7,6UF8,6UF9,6UFA,6UFB,6UFC,6UFD,6UFE,6UFF,6UFG,6UFH,6UFI,6UFJ,6UFK,6UFL,6UFM,6UFN,6UFO,6UFP,6UFQ,6UFR,6UFS,6UFT,6UFU,6UFV,6UFW,6UFX,6UFY,6UFZ,6UG0,6UG1,6UG2,6UG3,6UG4,6UG5,6UG6,6UG7,6UG8,6UG9,6UGA,6UGB,6UGC,6UGD,6UGE,6UGF,6UGG,6UGH,6UGI,6UGJ,6UGK,6UGL,6UGM,6UGN,6UGO,6UGP,6UGQ,6UGR,6UGS,6UGT,6UGU,6UGV,6UGW,6UGX,6UGY,6UGZ,6UH0,6UH1,6UH2,6UH3,6UH4,6UH5,6UH6,6UH7,6UH8,6UH9,6UHA,6UHB,6UHC,6UHE,6UHH,6UHI,6UHJ,6UHK,6UHL,6UHM,6UHN,6UHO,6UHP,6UHQ,6UHR,6UHS,6UHT,6UHU,6UHV,6UHW,6UHX,6UHY,6UHZ,6UI0,6UI1,6UI2,6UI3,6UI4,6UI5,6UI6,6UI7,6UI9,6UIA,6UIB,6UID,6UIE,6UIF,6UIG,6UIH,6UII,6UIJ,6UIK,6UIL,6UIM,6UIN,6UIO,6UIP,6UIQ,6UIR,6UIS,6UIT,6UIU,6UIV,6UIW,6UIX,6UIY,6UIZ,6UJ0,6UJ1,6UJ4,6UJ5,6UJ6,6UJ7,6UJ8,6UJ9,6UJA,6UJB,6UJC,6UJD,6UJE,6UJF,6UJG,6UJH,6UJI,6UJJ,6UJK,6UJL,6UJM,6UJN,6UJO,6UJP,6UJQ,6UJR,6UJS,6UJT,6UJU,6UJV,6UJW,6UJX,6UJY,6UJZ,6UK0,6UK1,6UK2,6UK3,6UK4,6UK5,6UK6,6UKA,6UKB,6UKC,6UKD,6UKE,6UKF,6UKG,6UKH,6UKI,6UKJ,6UKK,6UKL,6UKM,6UKN,6UKO,6UKP,6UKS,6UKT,6UKU,6UKV,6UKW,6UKX,6UKY,6UKZ,6UL0,6UL2,6UL3,6UL4,6UL5,6UL6,6UL7,6UL8,6UL9,6ULA,6ULB,6ULC,6ULD,6ULE,6ULF,6ULG,6ULH,6ULI,6ULJ,6ULK,6ULL,6ULM,6ULN,6ULO,6ULP,6ULQ,6ULR,6ULS,6ULT,6ULU,6ULV,6ULW,6ULX,6ULY,6ULZ,6UM1,6UM2,6UM3,6UM4,6UM5,6UM6,6UM7,6UM8,6UM9,6UMA,6UMB,6UMC,6UMD,6UME,6UMF,6UMG,6UMH,6UMI,6UMJ,6UMK,6UML,6UMM,6UMP,6UMQ,6UMR,6UMS,6UMT,6UMU,6UMV,6UMW,6UMX,6UMY,6UMZ,6UN0,6UN1,6UN2,6UN3,6UN4,6UN5,6UN6,6UN7,6UN8,6UN9,6UNA,6UNB,6UNC,6UND,6UNE,6UNF,6UNG,6UNH,6UNI,6UNJ,6UNK,6UNL,6UNM,6UNN,6UNP,6UNQ,6UNR,6UNS,6UNT,6UNV,6UNW,6UNX,6UNZ,6UO0,6UO1,6UO2,6UO3,6UO4,6UO5,6UO6,6UO7,6UO8,6UO9,6UOA,6UOB,6UOC,6UOD,6UOE,6UOF,6UOG,6UOH,6UOI,6UOJ,6UOK,6UOL,6UOM,6UON,6UOP,6UOQ,6UOR,6UOS,6UOT,6UOU,6UOV,6UOW,6UOX,6UOZ,6UP0,6UP1,6UP2,6UP3,6UP4,6UP5,6UP6,6UP7,6UP8,6UP9,6UPA,6UPB,6UPC,6UPD,6UPE,6UPF,6UPG,6UPH,6UPI,6UPJ,6UPK,6UPL,6UPM,6UPN,6UPO,6UPP,6UPQ,6UPR,6UPS,6UPT,6UPU,6UPV,6UPW,6UPX,6UPY,6UPZ,6UQ0,6UQ1,6UQ2,6UQ3,6UQ8,6UQ9,6UQB,6UQC,6UQD,6UQE,6UQF,6UQG,6UQI,6UQJ,6UQK,6UQL,6UQM,6UQN,6UQO,6UQQ,6UQR,6UQS,6UQT,6UQU,6UQV,6UQW,6UQX,6UQY,6UQZ,6UR0,6UR1,6UR2,6UR3,6UR4,6UR5,6UR7,6UR8,6UR9,6URA,6URB,6URC,6URE,6URF,6URG,6URH,6URI,6URJ,6URK,6URL,6URM,6URN,6URO,6URP,6URQ,6URR,6URS,6URT,6URU,6URV,6URW,6URX,6URY,6URZ,6US0,6US1,6US2,6US3,6US4,6US5,6US6,6US7,6US8,6US9,6USA,6USB,6USC,6USD,6USF,6USI,6USJ,6USM,6USN,6USO,6USP,6USQ,6USR,6USS,6UST,6USU,6USV,6USW,6USX,6USY,6USZ,6UT0,6UT1,6UT2,6UT3,6UT4,6UT5,6UT6,6UT7,6UT8,6UT9,6UTA,6UTB,6UTC,6UTD,6UTE,6UTF,6UTG,6UTH,6UTI,6UTJ,6UTK,6UTL,6UTM,6UTN,6UTO,6UTP,6UTQ,6UTR,6UTS,6UTT,6UTU,6UTV,6UTW,6UTX,6UTY,6UTZ,6UU0,6UU1,6UU2,6UU3,6UU4,6UU5,6UU6,6UU7,6UU8,6UU9,6UUA,6UUB,6UUC,6UUD,6UUE,6UUF,6UUG,6UUH,6UUI,6UUJ,6UUK,6UUL,6UUM,6UUN,6UUO,6UUP,6UUQ,6UUR,6UUS,6UUT,6UUV,6UUW,6UUX,6UUY,6UUZ,6UV0,6UV1,6UV2,6UV3,6UV4,6UV5,6UV6,6UV7,6UV8,6UVA,6UVB,6UVC,6UVD,6UVE,6UVF,6UVG,6UVH,6UVI,6UVJ,6UVK,6UVM,6UVN,6UVO,6UVP,6UVQ,6UVR,6UVS,6UVT,6UVU,6UVV,6UVW,6UVX,6UVY,6UVZ,6UW0,6UW1,6UW2,6UW3,6UW4,6UW5,6UW6,6UW7,6UW8,6UW9,6UWA,6UWB,6UWC,6UWD,6UWE,6UWF,6UWG,6UWH,6UWI,6UWJ,6UWK,6UWL,6UWM,6UWN,6UWO,6UWP,6UWQ,6UWR,6UWT,6UWU,6UWV,6UWW,6UWX,6UWY,6UWZ,6UX0,6UX1,6UX2,6UX3,6UX4,6UX5,6UX6,6UX7,6UX8,6UX9,6UXA,6UXB,6UXC,6UXD,6UXE,6UXF,6UXG,6UXH,6UXI,6UXJ,6UXK,6UXL,6UXM,6UXN,6UXO,6UXP,6UXQ,6UXR,6UXS,6UXT,6UXU,6UXV,6UXW,6UXX,6UXY,6UXZ,6UY0,6UY1,6UY3,6UY4,6UY5,6UY7,6UY8,6UY9,6UYA,6UYB,6UYC,6UYD,6UYE,6UYF,6UYG,6UYH,6UYI,6UYJ,6UYK,6UYM,6UYN,6UYO,6UYP,6UYQ,6UYR,6UYS,6UYT,6UYU,6UYV,6UYX,6UYY,6UYZ,6UZ0,6UZ1,6UZ2,6UZ3,6UZ4,6UZ5,6UZ6,6UZ7,6UZ8,6UZA,6UZB,6UZC,6UZD,6UZE,6UZF,6UZG,6UZH,6UZI,6UZJ,6UZK,6UZL,6UZM,6UZN,6UZO,6UZP,6UZQ,6UZR,6UZS,6UZT,6UZU,6UZV,6UZW,6UZX,6UZY,6UZZ,6V00,6V01,6V02,6V03,6V04,6V05,6V06,6V08,6V09,6V0A,6V0B,6V0C,6V0D,6V0E,6V0F,6V0G,6V0H,6V0I,6V0J,6V0K,6V0L,6V0M,6V0N,6V0O,6V0P,6V0Q,6V0R,6V0S,6V0T,6V0U,6V0V,6V0X,6V0Y,6V0Z,6V10,6V11,6V12,6V13,6V14,6V15,6V16,6V17,6V18,6V19,6V1A,6V1B,6V1C,6V1D,6V1E,6V1F,6V1G,6V1H,6V1I,6V1J,6V1K,6V1L,6V1M,6V1N,6V1O,6V1P,6V1Q,6V1R,6V1S,6V1T,6V1U,6V1V,6V1W,6V1X,6V1Y,6V1Z,6V20,6V21,6V22,6V23,6V24,6V25,6V26,6V27,6V28,6V29,6V2A,6V2B,6V2C,6V2D,6V2E,6V2F,6V2G,6V2H,6V2J,6V2K,6V2L,6V2M,6V2N,6V2O,6V2P,6V2Q,6V2R,6V2S,6V2T,6V2U,6V2W,6V33,6V34,6V35,6V36,6V37,6V38,6V39,6V3A,6V3B,6V3C,6V3D,6V3E,6V3F,6V3G,6V3H,6V3I,6V3J,6V3K,6V3M,6V3N,6V3O,6V3P,6V3Q,6V3R,6V3T,6V3U,6V3V,6V3W,6V3X,6V3Y,6V3Z,6V40,6V41,6V42,6V43,6V44,6V45,6V46,6V47,6V48,6V49,6V4A,6V4B,6V4C,6V4D,6V4E,6V4F,6V4G,6V4H,6V4I,6V4J,6V4K,6V4L,6V4M,6V4N,6V4O,6V4P,6V4Q,6V4R,6V4S,6V4T,6V4U,6V4V,6V4W,6V4X,6V4Y,6V50,6V51,6V52,6V53,6V54,6V55,6V56,6V57,6V58,6V59,6V5A,6V5B,6V5C,6V5D,6V5E,6V5F,6V5G,6V5I,6V5J,6V5K,6V5L,6V5M,6V5N,6V5P,6V5T,6V5V,6V61,6V62,6V63,6V64,6V65,6V66,6V67,6V69,6V6A,6V6B,6V6C,6V6D,6V6F,6V6G,6V6H,6V6K,6V6L,6V6M,6V6N,6V6O,6V6P,6V6Q,6V6R,6V6S,6V6T,6V6U,6V6V,6V6W,6V6X,6V6Y,6V6Z,6V70,6V71,6V72,6V73,6V74,6V75,6V76,6V77,6V78,6V79,6V7A,6V7B,6V7C,6V7D,6V7E,6V7F,6V7G,6V7H,6V7I,6V7J,6V7K,6V7L,6V7M,6V7N,6V7O,6V7P,6V7Q,6V7R,6V7S,6V7T,6V7U,6V7V,6V7W,6V7X,6V7Y,6V7Z,6V80,6V81,6V82,6V83,6V84,6V85,6V86,6V87,6V88,6V89,6V8A,6V8B,6V8C,6V8D,6V8E,6V8F,6V8G,6V8H,6V8I,6V8J,6V8K,6V8L,6V8M,6V8N,6V8O,6V8P,6V8Q,6V8R,6V8S,6V8T,6V8U,6V8V,6V8W,6V8X,6V8Y,6V8Z,6V90,6V91,6V92,6V93,6V94,6V95,6V96,6V97,6V98,6V99,6V9A,6V9B,6V9C,6V9D,6V9E,6V9F,6V9G,6V9H,6V9I,6V9J,6V9K,6V9L,6V9M,6V9N,6V9O,6V9P,6V9Q,6V9S,6V9T,6V9U,6V9V,6V9W,6V9X,6V9Y,6V9Z,6VA0,6VA1,6VA2,6VA3,6VA4,6VA5,6VA7,6VA8,6VA9,6VAA,6VAB,6VAC,6VAD,6VAE,6VAF,6VAG,6VAH,6VAI,6VAJ,6VAK,6VAL,6VAM,6VAN,6VAO,6VAP,6VAQ,6VAR,6VAS,6VAT,6VAU,6VAV,6VAW,6VAX,6VB0,6VB1,6VB2,6VB3,6VB4,6VB5,6VB6,6VB7,6VB8,6VB9,6VBA,6VBB,6VBC,6VBD,6VBE,6VBF,6VBG,6VBH,6VBI,6VBJ,6VBK,6VBL,6VBM,6VBN,6VBO,6VBP,6VBQ,6VBR,6VBS,6VBT,6VBU,6VBV,6VBW,6VBX,6VBY,6VBZ,6VC0,6VC1,6VC2,6VC3,6VC4,6VC5,6VC6,6VC7,6VC8,6VC9,6VCA,6VCB,6VCC,6VCD,6VCE,6VCF,6VCG,6VCH,6VCI,6VCJ,6VCK,6VCL,6VCM,6VCN,6VCO,6VCP,6VCQ,6VCR,6VCS,6VCT,6VCU,6VCV,6VCW,6VCX,6VCY,6VCZ,6VD0,6VD1,6VD2,6VD3,6VD4,6VD5,6VD6,6VD7,6VD8,6VD9,6VDA,6VDB,6VDC,6VDD,6VDE,6VDF,6VDG,6VDH,6VDI,6VDJ,6VDK,6VDL,6VDM,6VDN,6VDO,6VDP,6VDQ,6VDR,6VDS,6VDT,6VDU,6VDV,6VDW,6VDX,6VDY,6VDZ,6VE0,6VE1,6VE2,6VE3,6VE4,6VE5,6VE6,6VE7,6VE8,6VE9,6VEA,6VEB,6VEC,6VED,6VEE,6VEF,6VEH,6VEI,6VEJ,6VEK,6VEL,6VEM,6VEN,6VEO,6VEP,6VEQ,6VER,6VES,6VET,6VEZ,6VF0,6VF1,6VF2,6VF3,6VF4,6VF5,6VF6,6VF7,6VF8,6VF9,6VFA,6VFB,6VFC,6VFD,6VFE,6VFF,6VFH,6VFI,6VFJ,6VFK,6VFL,6VFM,6VFN,6VFO,6VFP,6VFQ,6VFR,6VFS,6VFT,6VFU,6VFV,6VFW,6VFX,6VFY,6VFZ,6VG0,6VG1,6VG2,6VG3,6VG4,6VG5,6VG6,6VG7,6VG8,6VG9,6VGA,6VGB,6VGC,6VGD,6VGE,6VGF,6VGG,6VGH,6VGI,6VGJ,6VGK,6VGL,6VGM,6VGN,6VGO,6VGQ,6VGR,6VGS,6VGT,6VGU,6VGV,6VGW,6VGY,6VGZ,6VH0,6VH1,6VH2,6VH3,6VH4,6VH5,6VH6,6VH7,6VH8,6VH9,6VHA,6VHB,6VHC,6VHD,6VHE,6VHF,6VHG,6VHH,6VHI,6VHJ,6VHL,6VHN,6VHO,6VHP,6VHQ,6VHR,6VHS,6VHT,6VHU,6VHV,6VHW,6VHX,6VHY,6VHZ,6VI0,6VI1,6VI2,6VI3,6VI4,6VI5,6VI6,6VI7,6VI8,6VI9,6VIA,6VIB,6VID,6VIE,6VIF,6VIG,6VIH,6VII,6VIJ,6VIK,6VIL,6VIM,6VIN,6VIO,6VIP,6VIS,6VIT,6VIU,6VIV,6VIW,6VIX,6VIY,6VIZ,6VJ0,6VJ2,6VJ3,6VJ4,6VJ5,6VJ6,6VJ7,6VJ8,6VJ9,6VJA,6VJB,6VJC,6VJD,6VJE,6VJF,6VJG,6VJH,6VJI,6VJJ,6VJK,6VJL,6VJM,6VJN,6VJO,6VJP,6VJQ,6VJR,6VJS,6VJT,6VJU,6VJV,6VJW,6VJX,6VJY,6VJZ,6VK0,6VK1,6VK2,6VK3,6VK4,6VK5,6VK6,6VK7,6VK8,6VK9,6VKA,6VKC,6VKD,6VKE,6VKF,6VKG,6VKJ,6VKK,6VKL,6VKM,6VKN,6VKO,6VKP,6VKQ,6VKS,6VKT,6VKV,6VKX,6VKZ,6VL0,6VL1,6VL2,6VL3,6VL4,6VL5,6VL6,6VL7,6VL8,6VL9,6VLA,6VLB,6VLC,6VLD,6VLE,6VLF,6VLG,6VLH,6VLI,6VLJ,6VLK,6VLL,6VLM,6VLN,6VLO,6VLP,6VLQ,6VLR,6VLS,6VLT,6VLU,6VLV,6VLW,6VLX,6VLY,6VLZ,6VM0,6VM1,6VM2,6VM3,6VM4,6VM5,6VM6,6VM7,6VM8,6VM9,6VMA,6VMB,6VMC,6VMD,6VME,6VMF,6VMG,6VMH,6VMI,6VMJ,6VMK,6VMS,6VMT,6VMU,6VMV,6VMW,6VMX,6VMY,6VMZ,6VN0,6VN1,6VN2,6VN3,6VN4,6VN5,6VN6,6VN7,6VN8,6VNA,6VNB,6VNC,6VND,6VNE,6VNF,6VNG,6VNH,6VNI,6VNJ,6VNK,6VNL,6VNM,6VNO,6VNP,6VNQ,6VNR,6VNS,6VNT,6VNU,6VNV,6VNW,6VNX,6VNY,6VNZ,6VO0,6VO1,6VO2,6VO3,6VO4,6VO5,6VO6,6VO7,6VO8,6VO9,6VOA,6VOB,6VOC,6VOD,6VOE,6VOF,6VOG,6VOH,6VOI,6VOJ,6VOK,6VOL,6VOM,6VON,6VOO,6VOP,6VOQ,6VOR,6VOS,6VOT,6VOU,6VOV,6VOW,6VOX,6VOY,6VOZ,6VP0,6VP1,6VP2,6VP3,6VP4,6VP5,6VP6,6VP7,6VP8,6VP9,6VPA,6VPB,6VPC,6VPD,6VPE,6VPF,6VPG,6VPH,6VPI,6VPJ,6VPK,6VPL,6VPM,6VPN,6VPO,6VPP,6VPQ,6VPR,6VPS,6VPT,6VPU,6VPV,6VPW,6VPX,6VPY,6VPZ,6VQ2,6VQ5,6VQ6,6VQ7,6VQ8,6VQ9,6VQA,6VQB,6VQC,6VQD,6VQE,6VQF,6VQG,6VQH,6VQI,6VQJ,6VQK,6VQL,6VQM,6VQN,6VQO,6VQP,6VQQ,6VQR,6VQS,6VQT,6VQU,6VQV,6VQW,6VQX,6VQY,6VQZ,6VR0,6VR1,6VR2,6VR3,6VR4,6VR5,6VR6,6VR7,6VR8,6VRA,6VRB,6VRC,6VRD,6VRE,6VRF,6VRG,6VRH,6VRI,6VRJ,6VRK,6VRL,6VRM,6VRN,6VRO,6VRP,6VRQ,6VRR,6VRS,6VRT,6VRU,6VRV,6VRW,6VRX,6VRY,6VRZ,6VS0,6VS1,6VS2,6VS3,6VS4,6VS5,6VS6,6VS7,6VS8,6VS9,6VSA,6VSB,6VSC,6VSD,6VSE,6VSF,6VSG,6VSH,6VSI,6VSJ,6VSK,6VSL,6VSN,6VSO,6VSP,6VSR,6VSS,6VST,6VSU,6VSV,6VSW,6VSX,6VSZ,6VT0,6VT1,6VT2,6VT3,6VT4,6VT5,6VT6,6VT8,6VT9,6VTA,6VTB,6VTC,6VTD,6VTE,6VTF,6VTG,6VTH,6VTI,6VTJ,6VTK,6VTL,6VTM,6VTN,6VTO,6VTP,6VTQ,6VTR,6VTS,6VTT,6VTU,6VTV,6VTW,6VTX,6VTY,6VTZ,6VU0,6VU1,6VU2,6VU3,6VU4,6VU5,6VU6,6VU7,6VU8,6VU9,6VUA,6VUB,6VUC,6VUD,6VUE,6VUF,6VUG,6VUH,6VUI,6VUJ,6VUM,6VUN,6VUO,6VUP,6VUQ,6VUR,6VUS,6VUT,6VUU,6VUV,6VUW,6VUX,6VUY,6VUZ,6VV0,6VV1,6VV2,6VV3,6VV4,6VV5,6VV6,6VV7,6VV8,6VV9,6VVA,6VVB,6VVC,6VVD,6VVE,6VVF,6VVG,6VVH,6VVI,6VVJ,6VVM,6VVN,6VVO,6VVP,6VVQ,6VVR,6VVS,6VVT,6VVU,6VVV,6VVW,6VVX,6VVY,6VVZ,6VW0,6VW1,6VW2,6VW4,6VW7,6VW8,6VW9,6VWA,6VWB,6VWC,6VWE,6VWF,6VWG,6VWH,6VWI,6VWJ,6VWK,6VWL,6VWM,6VWN,6VWO,6VWP,6VWQ,6VWR,6VWS,6VWT,6VWU,6VWV,6VWW,6VWX,6VWY,6VWZ,6VX0,6VX1,6VX2,6VX3,6VX4,6VX5,6VX6,6VX7,6VX8,6VX9,6VXC,6VXE,6VXF,6VXG,6VXH,6VXI,6VXJ,6VXK,6VXM,6VXN,6VXO,6VXP,6VXQ,6VXR,6VXS,6VXT,6VXU,6VXV,6VXW,6VXX,6VXY,6VXZ,6VY0,6VY1,6VY2,6VY4,6VY5,6VY6,6VY7,6VY8,6VY9,6VYA,6VYB,6VYC,6VYD,6VYE,6VYF,6VYG,6VYH,6VYI,6VYJ,6VYK,6VYL,6VYM,6VYN,6VYO,6VYP,6VYQ,6VYR,6VYS,6VYT,6VYU,6VYV,6VYW,6VYX,6VYY,6VYZ,6VZ0,6VZ1,6VZ2,6VZ3,6VZ4,6VZ5,6VZ6,6VZ7,6VZ8,6VZ9,6VZA,6VZB,6VZC,6VZD,6VZE,6VZF,6VZG,6VZH,6VZI,6VZJ,6VZK,6VZL,6VZM,6VZN,6VZO,6VZP,6VZQ,6VZR,6VZS,6VZT,6VZU,6VZV,6VZW,6VZX,6VZY,6VZZ,6W00,6W01,6W02,6W03,6W04,6W05,6W06,6W07,6W08,6W09,6W0A,6W0B,6W0C,6W0D,6W0E,6W0F,6W0G,6W0H,6W0I,6W0J,6W0K,6W0L,6W0M,6W0N,6W0O,6W0P,6W0Q,6W0R,6W0S,6W0T,6W0U,6W0V,6W0W,6W0X,6W0Y,6W0Z,6W10,6W11,6W12,6W13,6W14,6W15,6W16,6W17,6W18,6W19,6W1A,6W1B,6W1C,6W1D,6W1E,6W1F,6W1G,6W1H,6W1I,6W1J,6W1K,6W1M,6W1N,6W1O,6W1P,6W1Q,6W1R,6W1S,6W1T,6W1U,6W1V,6W1W,6W1X,6W1Y,6W1Z,6W20,6W21,6W22,6W23,6W24,6W25,6W26,6W29,6W2A,6W2B,6W2C,6W2D,6W2E,6W2G,6W2H,6W2I,6W2J,6W2K,6W2L,6W2M,6W2N,6W2O,6W2P,6W2Q,6W2R,6W2S,6W2T,6W2U,6W2V,6W2W,6W2X,6W2Y,6W2Z,6W30,6W32,6W33,6W34,6W35,6W36,6W37,6W38,6W39,6W3A,6W3B,6W3C,6W3D,6W3E,6W3F,6W3G,6W3H,6W3I,6W3J,6W3K,6W3L,6W3M,6W3N,6W3O,6W3P,6W3Q,6W3R,6W3S,6W3T,6W3U,6W3V,6W3W,6W3X,6W3Y,6W3Z,6W40,6W41,6W42,6W43,6W44,6W45,6W46,6W47,6W49,6W4B,6W4C,6W4E,6W4F,6W4G,6W4H,6W4I,6W4K,6W4L,6W4M,6W4N,6W4O,6W4P,6W4Q,6W4R,6W4S,6W4T,6W4U,6W4V,6W4W,6W4X,6W4Y,6W4Z,6W50,6W51,6W52,6W53,6W54,6W56,6W57,6W58,6W59,6W5A,6W5B,6W5C,6W5D,6W5E,6W5F,6W5G,6W5H,6W5I,6W5J,6W5K,6W5L,6W5M,6W5N,6W5O,6W5Q,6W5R,6W5S,6W5T,6W5U,6W5V,6W5X,6W5Y,6W61,6W62,6W63,6W64,6W65,6W66,6W67,6W68,6W69,6W6A,6W6B,6W6C,6W6D,6W6E,6W6F,6W6G,6W6H,6W6I,6W6J,6W6K,6W6L,6W6M,6W6N,6W6O,6W6P,6W6Q,6W6R,6W6S,6W6T,6W6V,6W6W,6W6X,6W6Y,6W6Z,6W70,6W72,6W73,6W74,6W75,6W77,6W78,6W79,6W7A,6W7B,6W7C,6W7D,6W7E,6W7F,6W7G,6W7H,6W7I,6W7J,6W7K,6W7L,6W7M,6W7N,6W7O,6W7P,6W7S,6W7T,6W7V,6W7W,6W7X,6W7Y,6W7Z,6W80,6W81,6W82,6W83,6W84,6W85,6W86,6W87,6W88,6W89,6W8A,6W8B,6W8C,6W8D,6W8E,6W8F,6W8H,6W8I,6W8J,6W8K,6W8L,6W8M,6W8N,6W8O,6W8P,6W8Q,6W8R,6W8S,6W8T,6W8U,6W8V,6W8W,6W8X,6W8Y,6W8Z,6W90,6W91,6W92,6W98,6W9A,6W9C,6W9D,6W9E,6W9G,6W9H,6W9I,6W9K,6W9L,6W9M,6W9N,6W9O,6W9P,6W9Q,6W9R,6W9S,6W9T,6W9U,6W9V,6W9W,6W9X,6W9Y,6W9Z,6WA0,6WA1,6WA2,6WA3,6WA4,6WA5,6WA6,6WA8,6WA9,6WAA,6WAB,6WAC,6WAD,6WAE,6WAF,6WAG,6WAH,6WAI,6WAJ,6WAK,6WAM,6WAN,6WAO,6WAP,6WAQ,6WAR,6WAS,6WAT,6WAU,6WAV,6WAX,6WAY,6WAZ,6WB0,6WB1,6WB2,6WB3,6WB4,6WB5,6WB6,6WB7,6WB8,6WB9,6WBA,6WBB,6WBC,6WBD,6WBE,6WBF,6WBG,6WBH,6WBI,6WBJ,6WBK,6WBL,6WBM,6WBN,6WBO,6WBP,6WBQ,6WBR,6WBS,6WBT,6WBU,6WBV,6WBW,6WBX,6WBY,6WBZ,6WC0,6WC1,6WC2,6WC3,6WC4,6WC5,6WC6,6WC7,6WC8,6WC9,6WCA,6WCB,6WCC,6WCD,6WCE,6WCF,6WCG,6WCH,6WCI,6WCJ,6WCK,6WCL,6WCM,6WCN,6WCO,6WCP,6WCQ,6WCR,6WCS,6WCT,6WCU,6WCV,6WCW,6WCX,6WCY,6WCZ,6WD0,6WD1,6WD2,6WD3,6WD4,6WD5,6WD6,6WD7,6WD8,6WD9,6WDA,6WDB,6WDC,6WDD,6WDE,6WDF,6WDG,6WDH,6WDI,6WDJ,6WDK,6WDL,6WDM,6WDN,6WDO,6WDP,6WDQ,6WDR,6WDS,6WDT,6WDU,6WDV,6WDW,6WDX,6WDY,6WDZ,6WE0,6WE1,6WE2,6WE3,6WE4,6WE5,6WE6,6WE7,6WE8,6WE9,6WEA,6WEB,6WEC,6WED,6WEE,6WEF,6WEG,6WEJ,6WEK,6WEL,6WEM,6WEN,6WEO,6WEP,6WEQ,6WER,6WES,6WET,6WEU,6WEV,6WEW,6WEX,6WEY,6WEZ,6WF0,6WF1,6WF2,6WF3,6WF4,6WF5,6WF6,6WF7,6WFG,6WFH,6WFI,6WFJ,6WFK,6WFL,6WFM,6WFN,6WFO,6WFQ,6WFS,6WFT,6WFU,6WFV,6WFW,6WFX,6WFY,6WFZ,6WG0,6WG1,6WG2,6WG3,6WG4,6WG5,6WG6,6WG7,6WG8,6WG9,6WGB,6WGC,6WGD,6WGE,6WGF,6WGG,6WGH,6WGI,6WGJ,6WGK,6WGL,6WGM,6WGN,6WGO,6WGP,6WGQ,6WGR,6WGS,6WGT,6WGU,6WGV,6WGW,6WGX,6WGY,6WGZ,6WH0,6WH1,6WH2,6WH3,6WH4,6WH5,6WH6,6WH7,6WH8,6WH9,6WHA,6WHB,6WHC,6WHD,6WHE,6WHF,6WHG,6WHH,6WHI,6WHJ,6WHK,6WHL,6WHM,6WHN,6WHO,6WHP,6WHQ,6WHR,6WHS,6WHT,6WHU,6WHV,6WHW,6WHX,6WHY,6WHZ,6WI0,6WI1,6WI2,6WI3,6WI4,6WI5,6WI6,6WI7,6WI8,6WI9,6WIA,6WIB,6WIC,6WID,6WIE,6WIF,6WIG,6WIH,6WII,6WIJ,6WIK,6WIL,6WIM,6WIN,6WIO,6WIP,6WIQ,6WIR,6WIS,6WIT,6WIU,6WIV,6WIW,6WIX,6WIY,6WIZ,6WJ0,6WJ1,6WJ2,6WJ3,6WJ4,6WJ5,6WJ6,6WJ7,6WJ8,6WJ9,6WJA,6WJB,6WJC,6WJD,6WJE,6WJF,6WJG,6WJH,6WJI,6WJJ,6WJK,6WJL,6WJM,6WJN,6WJO,6WJP,6WJQ,6WJR,6WJS,6WJT,6WJU,6WJV,6WJY,6WJZ,6WK0,6WK1,6WK2,6WK3,6WK4,6WK5,6WK6,6WK7,6WK8,6WK9,6WKA,6WKB,6WKC,6WKD,6WKE,6WKF,6WKG,6WKH,6WKI,6WKJ,6WKK,6WKL,6WKM,6WKN,6WKO,6WKP,6WKQ,6WKR,6WKS,6WKT,6WKU,6WKV,6WKW,6WKX,6WKY,6WKZ,6WL0,6WL1,6WL2,6WL3,6WL4,6WL5,6WL6,6WL7,6WL8,6WL9,6WLA,6WLB,6WLC,6WLE,6WLF,6WLG,6WLH,6WLJ,6WLK,6WLL,6WLM,6WLN,6WLO,6WLP,6WLQ,6WLR,6WLS,6WLT,6WLU,6WLV,6WLW,6WLX,6WLY,6WLZ,6WM0,6WM1,6WM2,6WM3,6WM4,6WM5,6WM6,6WM7,6WM8,6WM9,6WMA,6WMB,6WMC,6WMD,6WME,6WMF,6WMG,6WMH,6WMI,6WMK,6WML,6WMM,6WMN,6WMO,6WMP,6WMQ,6WMR,6WMS,6WMT,6WMU,6WMV,6WMW,6WMZ,6WN0,6WN1,6WN2,6WN3,6WN4,6WN5,6WN6,6WN7,6WN8,6WN9,6WNA,6WNB,6WNC,6WND,6WNF,6WNG,6WNH,6WNI,6WNJ,6WNK,6WNL,6WNM,6WNN,6WNO,6WNP,6WNQ,6WNR,6WNS,6WNT,6WNU,6WNV,6WNW,6WNX,6WNY,6WNZ,6WO0,6WO1,6WO2,6WO3,6WO4,6WO5,6WO6,6WO7,6WO8,6WO9,6WOA,6WOB,6WOC,6WOD,6WOE,6WOF,6WOG,6WOH,6WOI,6WOJ,6WOK,6WOL,6WOM,6WON,6WOO,6WOP,6WOQ,6WOR,6WOS,6WOT,6WOU,6WOV,6WOX,6WOY,6WOZ,6WP0,6WP1,6WP2,6WP3,6WP4,6WP5,6WP6,6WP7,6WP8,6WP9,6WPA,6WPB,6WPC,6WPD,6WPE,6WPF,6WPG,6WPH,6WPI,6WPJ,6WPK,6WPL,6WPM,6WPN,6WPO,6WPP,6WPQ,6WPR,6WPS,6WPT,6WPU,6WPV,6WPW,6WPX,6WPY,6WPZ,6WQ0,6WQ1,6WQ2,6WQ3,6WQ4,6WQ5,6WQ6,6WQ7,6WQ8,6WQ9,6WQA,6WQB,6WQC,6WQD,6WQE,6WQF,6WQG,6WQH,6WQI,6WQJ,6WQK,6WQL,6WQM,6WQN,6WQO,6WQP,6WQQ,6WQR,6WQS,6WQT,6WQU,6WQV,6WQW,6WQX,6WQY,6WQZ,6WR0,6WR1,6WR2,6WR3,6WR4,6WR5,6WR7,6WR9,6WRA,6WRB,6WRC,6WRE,6WRF,6WRH,6WRI,6WRJ,6WRK,6WRL,6WRM,6WRN,6WRO,6WRP,6WRQ,6WRR,6WRS,6WRT,6WRU,6WRV,6WRW,6WRX,6WRY,6WRZ,6WS0,6WS1,6WS2,6WS3,6WS4,6WS5,6WS6,6WSA,6WSB,6WSG,6WSH,6WSI,6WSJ,6WSK,6WSL,6WSM,6WSN,6WSO,6WSP,6WSQ,6WSR,6WSS,6WST,6WSU,6WSV,6WSW,6WSX,6WSY,6WSZ,6WT0,6WT1,6WT2,6WT3,6WT4,6WT5,6WT6,6WT7,6WT8,6WT9,6WTA,6WTB,6WTC,6WTD,6WTE,6WTF,6WTG,6WTH,6WTI,6WTJ,6WTK,6WTL,6WTM,6WTN,6WTO,6WTP,6WTQ,6WTR,6WTS,6WTT,6WTU,6WTV,6WTW,6WTX,6WTY,6WTZ,6WU0,6WU1,6WU2,6WU3,6WU4,6WU5,6WU6,6WU7,6WU8,6WU9,6WUA,6WUB,6WUC,6WUD,6WUE,6WUF,6WUG,6WUH,6WUI,6WUJ,6WUK,6WUL,6WUM,6WUN,6WUP,6WUQ,6WUR,6WUS,6WUT,6WUU,6WUV,6WUW,6WUX,6WUY,6WUZ,6WV1,6WV2,6WV3,6WV4,6WV5,6WV6,6WV7,6WV8,6WV9,6WVA,6WVB,6WVC,6WVD,6WVE,6WVF,6WVG,6WVH,6WVI,6WVJ,6WVK,6WVL,6WVM,6WVN,6WVO,6WVP,6WVQ,6WVR,6WVS,6WVT,6WVV,6WVW,6WVX,6WVZ,6WW0,6WW1,6WW2,6WW3,6WW4,6WW5,6WW6,6WW7,6WW8,6WW9,6WWA,6WWB,6WWC,6WWD,6WWE,6WWF,6WWG,6WWH,6WWI,6WWJ,6WWK,6WWL,6WWM,6WWN,6WWO,6WWP,6WWQ,6WWR,6WWS,6WWT,6WWU,6WWV,6WWX,6WWZ,6WX1,6WX2,6WX3,6WX4,6WX5,6WX6,6WX7,6WX8,6WX9,6WXA,6WXB,6WXC,6WXD,6WXE,6WXF,6WXG,6WXH,6WXI,6WXJ,6WXK,6WXL,6WXM,6WXN,6WXO,6WXP,6WXQ,6WXR,6WXU,6WXV,6WXW,6WXX,6WXY,6WXZ,6WY0,6WY1,6WY2,6WY3,6WY4,6WY5,6WY6,6WY7,6WY8,6WY9,6WYA,6WYB,6WYC,6WYD,6WYE,6WYF,6WYG,6WYH,6WYI,6WYJ,6WYK,6WYL,6WYM,6WYN,6WYO,6WYP,6WYQ,6WYR,6WYS,6WYT,6WYU,6WYV,6WYW,6WYX,6WYY,6WYZ,6WZ0,6WZ1,6WZ2,6WZ3,6WZ4,6WZ5,6WZ6,6WZ7,6WZ8,6WZ9,6WZA,6WZB,6WZC,6WZG,6WZJ,6WZK,6WZL,6WZM,6WZN,6WZO,6WZP,6WZQ,6WZR,6WZS,6WZT,6WZU,6WZV,6WZW,6WZX,6WZY,6WZZ,6X00,6X01,6X02,6X03,6X04,6X05,6X06,6X07,6X08,6X0A,6X0B,6X0C,6X0H,6X0I,6X0J,6X0K,6X0L,6X0M,6X0N,6X0O,6X0P,6X0Q,6X0R,6X0S,6X0T,6X0U,6X0V,6X10,6X11,6X12,6X13,6X14,6X15,6X16,6X17,6X18,6X19,6X1A,6X1B,6X1C,6X1E,6X1F,6X1G,6X1H,6X1I,6X1J,6X1K,6X1L,6X1M,6X1N,6X1O,6X1P,6X1Q,6X1R,6X1S,6X1T,6X1U,6X1V,6X1W,6X1X,6X1Y,6X1Z,6X20,6X21,6X22,6X23,6X24,6X25,6X26,6X27,6X28,6X29,6X2A,6X2B,6X2C,6X2D,6X2E,6X2F,6X2H,6X2I,6X2J,6X2K,6X2L,6X2M,6X2N,6X2O,6X2P,6X2Q,6X2R,6X2S,6X2U,6X2V,6X2W,6X2X,6X2Y,6X2Z,6X32,6X33,6X34,6X35,6X36,6X37,6X38,6X39,6X3A,6X3B,6X3C,6X3D,6X3E,6X3F,6X3I,6X3J,6X3K,6X3L,6X3M,6X3N,6X3O,6X3P,6X3Q,6X3R,6X3S,6X3T,6X3U,6X3V,6X3W,6X3X,6X3Y,6X3Z,6X40,6X41,6X42,6X43,6X44,6X45,6X46,6X47,6X48,6X49,6X4A,6X4B,6X4C,6X4D,6X4E,6X4F,6X4G,6X4H,6X4I,6X4J,6X4K,6X4L,6X4M,6X4N,6X4O,6X4P,6X4Q,6X4S,6X4T,6X4W,6X4X,6X4Y,6X50,6X58,6X59,6X5A,6X5B,6X5C,6X5D,6X5E,6X5G,6X5H,6X5I,6X5J,6X5K,6X5L,6X5M,6X5N,6X5P,6X5Q,6X5R,6X5S,6X5T,6X5U,6X5V,6X5W,6X5X,6X5Y,6X5Z,6X60,6X61,6X62,6X63,6X64,6X65,6X66,6X67,6X68,6X6A,6X6B,6X6C,6X6D,6X6E,6X6F,6X6G,6X6H,6X6I,6X6J,6X6K,6X6L,6X6M,6X6N,6X6O,6X6P,6X6Q,6X6R,6X6S,6X6T,6X6U,6X6V,6X6W,6X6X,6X6Y,6X6Z,6X70,6X71,6X72,6X73,6X74,6X75,6X76,6X77,6X78,6X79,6X7A,6X7B,6X7C,6X7D,6X7E,6X7F,6X7H,6X7I,6X7J,6X7K,6X7L,6X7M,6X7N,6X7O,6X7P,6X7Q,6X7R,6X7S,6X7T,6X7U,6X7V,6X7W,6X7X,6X7Y,6X7Z,6X80,6X81,6X82,6X83,6X84,6X85,6X86,6X87,6X88,6X89,6X8A,6X8B,6X8C,6X8D,6X8E,6X8F,6X8G,6X8H,6X8I,6X8J,6X8K,6X8L,6X8M,6X8N,6X8O,6X8P,6X8Q,6X8R,6X8S,6X8T,6X8U,6X8W,6X8X,6X8Y,6X8Z,6X90,6X91,6X93,6X94,6X95,6X96,6X97,6X98,6X99,6X9A,6X9B,6X9C,6X9D,6X9F,6X9G,6X9H,6X9I,6X9J,6X9K,6X9L,6X9M,6X9N,6X9O,6X9P,6X9Q,6X9R,6X9S,6X9T,6X9U,6X9V,6X9X,6X9Y,6X9Z,6XA0,6XA1,6XA2,6XA3,6XA4,6XA5,6XA6,6XA7,6XA8,6XA9,6XAA,6XAB,6XAC,6XAD,6XAE,6XAF,6XAG,6XAH,6XAI,6XAJ,6XAK,6XAL,6XAM,6XAQ,6XAR,6XAS,6XAT,6XAU,6XAV,6XAW,6XAX,6XAY,6XAZ,6XB0,6XB1,6XB2,6XB3,6XB4,6XB5,6XB6,6XB7,6XB8,6XB9,6XBB,6XBC,6XBD,6XBE,6XBF,6XBG,6XBH,6XBI,6XBJ,6XBK,6XBL,6XBM,6XBO,6XBQ,6XBR,6XBS,6XBT,6XBU,6XBV,6XBW,6XBY,6XBZ,6XC0,6XC1,6XC2,6XC3,6XC4,6XC7,6XC9,6XCA,6XCB,6XCC,6XCD,6XCE,6XCF,6XCG,6XCH,6XCI,6XCJ,6XCK,6XCL,6XCM,6XCN,6XCO,6XCP,6XCQ,6XCR,6XCS,6XCT,6XCU,6XCV,6XCX,6XCY,6XCZ,6XD0,6XD1,6XD2,6XD3,6XD4,6XD5,6XD7,6XD8,6XD9,6XDB,6XDC,6XDD,6XDF,6XDG,6XDH,6XDJ,6XDK,6XDM,6XDQ,6XDR,6XDS,6XDT,6XDV,6XDW,6XDX,6XDY,6XDZ,6XE0,6XE1,6XE3,6XE4,6XE6,6XE7,6XE8,6XE9,6XEA,6XEB,6XEC,6XED,6XEE,6XEF,6XEG,6XEH,6XEI,6XEJ,6XEK,6XEL,6XEM,6XEO,6XEP,6XEQ,6XER,6XES,6XET,6XEU,6XEV,6XEW,6XEX,6XEY,6XEZ,6XF1,6XF2,6XF3,6XF4,6XF5,6XF6,6XF7,6XF8,6XF9,6XFA,6XFC,6XFD,6XFE,6XFF,6XFG,6XFI,6XFJ,6XFK,6XFL,6XFM,6XFN,6XFO,6XFP,6XFQ,6XFR,6XFS,6XFT,6XFU,6XFV,6XFW,6XFX,6XFY,6XFZ,6XG0,6XG1,6XG3,6XG4,6XG5,6XG6,6XG7,6XG8,6XGC,6XGF,6XGJ,6XGK,6XGL,6XGM,6XGN,6XGO,6XGP,6XGQ,6XGR,6XGS,6XGT,6XGU,6XGV,6XGW,6XGX,6XGY,6XGZ,6XH0,6XH1,6XH2,6XH3,6XH5,6XH7,6XH8,6XH9,6XHA,6XHB,6XHC,6XHD,6XHE,6XHF,6XHG,6XHH,6XHI,6XHJ,6XHK,6XHL,6XHM,6XHN,6XHO,6XHP,6XHQ,6XHR,6XHS,6XHT,6XHU,6XHV,6XHW,6XHX,6XHY,6XHZ,6XI0,6XI1,6XI2,6XI3,6XI4,6XI5,6XI6,6XI7,6XI8,6XI9,6XIA,6XIB,6XIC,6XID,6XIE,6XIF,6XIG,6XIH,6XII,6XIJ,6XIM,6XIN,6XIO,6XIP,6XIQ,6XIR,6XIS,6XIT,6XIU,6XIV,6XIW,6XIX,6XIY,6XIZ,6XJ0,6XJ1,6XJ3,6XJ4,6XJ5,6XJ6,6XJ7,6XJ8,6XJ9,6XJA,6XJB,6XJD,6XJE,6XJF,6XJH,6XJI,6XJJ,6XJK,6XJL,6XJM,6XJN,6XJO,6XJP,6XJQ,6XJR,6XJS,6XJT,6XJU,6XJV,6XJW,6XJX,6XJY,6XJZ,6XK0,6XK1,6XK2,6XK3,6XK4,6XK5,6XK6,6XK7,6XK8,6XK9,6XKA,6XKB,6XKC,6XKD,6XKE,6XKF,6XKG,6XKH,6XKI,6XKJ,6XKK,6XKL,6XKM,6XKN,6XKO,6XKP,6XKQ,6XKR,6XKS,6XKT,6XKU,6XKV,6XKW,6XKX,6XKY,6XKZ,6XL0,6XL1,6XL2,6XL3,6XL4,6XL5,6XL6,6XL7,6XL8,6XL9,6XLA,6XLB,6XLC,6XLD,6XLE,6XLF,6XLG,6XLH,6XLI,6XLJ,6XLK,6XLL,6XLM,6XLN,6XLO,6XLP,6XLQ,6XLR,6XLS,6XLT,6XLU,6XLV,6XLW,6XLX,6XLY,6XLZ,6XM0,6XM1,6XM2,6XM3,6XM4,6XM5,6XM6,6XM7,6XM8,6XM9,6XMA,6XMB,6XMC,6XMD,6XMF,6XMG,6XMH,6XMI,6XMJ,6XMK,6XML,6XMM,6XMN,6XMO,6XMP,6XMQ,6XMR,6XMS,6XMT,6XMU,6XMV,6XMX,6XMY,6XN0,6XN1,6XN2,6XN3,6XN4,6XN5,6XN6,6XN7,6XN8,6XN9,6XNA,6XNB,6XNC,6XND,6XNE,6XNF,6XNG,6XNJ,6XNK,6XNL,6XNM,6XNN,6XNO,6XNP,6XNQ,6XNR,6XNS,6XNT,6XNU,6XNV,6XNW,6XNX,6XNY,6XNZ,6XO1,6XO2,6XO3,6XO4,6XO5,6XO6,6XO7,6XO8,6XO9,6XOA,6XOB,6XOC,6XOD,6XOF,6XOG,6XOH,6XOI,6XOJ,6XOK,6XOL,6XOM,6XON,6XOO,6XOP,6XOQ,6XOR,6XOS,6XOT,6XOU,6XOV,6XOW,6XOX,6XOY,6XOZ,6XP0,6XP1,6XP2,6XP3,6XP4,6XP5,6XP6,6XP7,6XP8,6XP9,6XPA,6XPB,6XPC,6XPD,6XPE,6XPF,6XPG,6XPH,6XPI,6XPJ,6XPK,6XPL,6XPM,6XPN,6XPO,6XPP,6XPQ,6XPR,6XPS,6XPT,6XPU,6XPV,6XPW,6XPX,6XPY,6XPZ,6XQ0,6XQ1,6XQ2,6XQ3,6XQ4,6XQ5,6XQ6,6XQ7,6XQ8,6XQ9,6XQA,6XQB,6XQC,6XQD,6XQE,6XQF,6XQG,6XQH,6XQI,6XQJ,6XQK,6XQL,6XQM,6XQN,6XQO,6XQP,6XQQ,6XQR,6XQS,6XQT,6XQU,6XQV,6XQW,6XQX,6XQY,6XQZ,6XR0,6XR1,6XR2,6XR3,6XR4,6XR5,6XR6,6XR7,6XR8,6XRA,6XRB,6XRC,6XRE,6XRF,6XRG,6XRH,6XRI,6XRJ,6XRK,6XRL,6XRM,6XRN,6XRO,6XRP,6XRQ,6XRR,6XRS,6XRT,6XRU,6XRV,6XRW,6XRX,6XRY,6XRZ,6XS3,6XS4,6XS5,6XS6,6XS7,6XS8,6XS9,6XSA,6XSB,6XSC,6XSD,6XSE,6XSF,6XSG,6XSH,6XSI,6XSJ,6XSK,6XSN,6XSO,6XSP,6XSQ,6XSR,6XSS,6XST,6XSU,6XSV,6XSW,6XSX,6XSY,6XSZ,6XT0,6XT1,6XT2,6XT3,6XT4,6XT5,6XT6,6XT7,6XT8,6XT9,6XTA,6XTB,6XTC,6XTD,6XTE,6XTF,6XTG,6XTH,6XTI,6XTJ,6XTK,6XTL,6XTM,6XTN,6XTO,6XTP,6XTQ,6XTR,6XTS,6XTT,6XTU,6XTV,6XTW,6XTX,6XTY,6XTZ,6XU0,6XU1,6XU2,6XU3,6XU4,6XU5,6XU6,6XU7,6XU8,6XU9,6XUA,6XUB,6XUC,6XUD,6XUE,6XUF,6XUG,6XUH,6XUI,6XUJ,6XUK,6XUL,6XUM,6XUN,6XUO,6XUP,6XUQ,6XUR,6XUS,6XUT,6XUU,6XUV,6XUW,6XUX,6XUY,6XUZ,6XV0,6XV1,6XV2,6XV3,6XV4,6XV5,6XV6,6XV7,6XV8,6XV9,6XVA,6XVB,6XVC,6XVD,6XVE,6XVF,6XVG,6XVH,6XVI,6XVJ,6XVK,6XVM,6XVN,6XVO,6XVP,6XVQ,6XVR,6XVS,6XVT,6XVU,6XVW,6XVX,6XVY,6XW0,6XW2,6XW4,6XW5,6XW6,6XW7,6XW9,6XWB,6XWD,6XWE,6XWF,6XWG,6XWH,6XWI,6XWJ,6XWK,6XWL,6XWM,6XWN,6XWO,6XWP,6XWQ,6XWR,6XWS,6XWT,6XWU,6XWV,6XWW,6XWX,6XWY,6XWZ,6XX0,6XX1,6XX2,6XX3,6XX4,6XX5,6XX6,6XX7,6XX8,6XX9,6XXA,6XXB,6XXC,6XXD,6XXE,6XXF,6XXG,6XXH,6XXI,6XXJ,6XXK,6XXL,6XXM,6XXN,6XXO,6XXP,6XXQ,6XXR,6XXS,6XXT,6XXU,6XXV,6XXW,6XXX,6XXY,6XXZ,6XY0,6XY1,6XY2,6XY3,6XY4,6XY5,6XY6,6XY7,6XY9,6XYA,6XYB,6XYC,6XYD,6XYE,6XYF,6XYG,6XYH,6XYI,6XYJ,6XYK,6XYL,6XYM,6XYN,6XYO,6XYP,6XYQ,6XYR,6XYS,6XYT,6XYU,6XYV,6XYW,6XYX,6XYY,6XYZ,6XZ0,6XZ1,6XZ2,6XZ3,6XZ4,6XZ5,6XZ6,6XZ7,6XZ8,6XZ9,6XZA,6XZB,6XZC,6XZD,6XZE,6XZF,6XZG,6XZH,6XZI,6XZJ,6XZK,6XZL,6XZM,6XZN,6XZO,6XZP,6XZQ,6XZR,6XZS,6XZT,6XZU,6XZV,6XZW,6XZX,6XZY,6XZZ,6Y00,6Y01,6Y02,6Y03,6Y04,6Y05,6Y06,6Y07,6Y08,6Y09,6Y0A,6Y0B,6Y0C,6Y0D,6Y0E,6Y0F,6Y0G,6Y0H,6Y0J,6Y0K,6Y0L,6Y0M,6Y0N,6Y0O,6Y0P,6Y0Q,6Y0R,6Y0S,6Y0T,6Y0U,6Y0V,6Y0W,6Y0X,6Y0Y,6Y0Z,6Y10,6Y11,6Y12,6Y13,6Y14,6Y15,6Y16,6Y17,6Y18,6Y1A,6Y1B,6Y1C,6Y1D,6Y1E,6Y1G,6Y1H,6Y1I,6Y1J,6Y1K,6Y1L,6Y1M,6Y1N,6Y1P,6Y1Q,6Y1R,6Y1S,6Y1T,6Y1U,6Y1V,6Y1W,6Y1X,6Y1Y,6Y1Z,6Y20,6Y21,6Y22,6Y23,6Y24,6Y25,6Y26,6Y27,6Y28,6Y29,6Y2A,6Y2B,6Y2C,6Y2D,6Y2E,6Y2F,6Y2G,6Y2H,6Y2I,6Y2J,6Y2K,6Y2L,6Y2M,6Y2N,6Y2O,6Y2P,6Y2Q,6Y2R,6Y2S,6Y2T,6Y2U,6Y2V,6Y2W,6Y2X,6Y2Y,6Y2Z,6Y30,6Y31,6Y32,6Y33,6Y34,6Y35,6Y36,6Y37,6Y38,6Y39,6Y3A,6Y3B,6Y3C,6Y3D,6Y3E,6Y3G,6Y3H,6Y3I,6Y3J,6Y3K,6Y3L,6Y3M,6Y3O,6Y3P,6Y3Q,6Y3R,6Y3S,6Y3U,6Y3V,6Y3W,6Y3X,6Y3Y,6Y3Z,6Y40,6Y41,6Y42,6Y43,6Y44,6Y45,6Y47,6Y48,6Y49,6Y4A,6Y4B,6Y4C,6Y4D,6Y4E,6Y4F,6Y4G,6Y4H,6Y4I,6Y4J,6Y4K,6Y4L,6Y4M,6Y4N,6Y4O,6Y4P,6Y4Q,6Y4R,6Y4S,6Y4T,6Y4U,6Y4V,6Y4W,6Y4X,6Y4Y,6Y4Z,6Y50,6Y53,6Y54,6Y55,6Y56,6Y57,6Y58,6Y59,6Y5A,6Y5B,6Y5C,6Y5D,6Y5E,6Y5F,6Y5G,6Y5H,6Y5I,6Y5J,6Y5K,6Y5L,6Y5M,6Y5N,6Y5O,6Y5P,6Y5Q,6Y5R,6Y5S,6Y5T,6Y5U,6Y5V,6Y5W,6Y5X,6Y5Y,6Y5Z,6Y60,6Y61,6Y62,6Y63,6Y64,6Y65,6Y66,6Y67,6Y68,6Y69,6Y6A,6Y6B,6Y6C,6Y6D,6Y6E,6Y6F,6Y6G,6Y6H,6Y6I,6Y6J,6Y6K,6Y6L,6Y6M,6Y6N,6Y6O,6Y6P,6Y6Q,6Y6R,6Y6S,6Y6T,6Y6U,6Y6V,6Y6X,6Y6Y,6Y6Z,6Y71,6Y72,6Y73,6Y74,6Y75,6Y76,6Y77,6Y78,6Y79,6Y7A,6Y7B,6Y7C,6Y7D,6Y7E,6Y7F,6Y7G,6Y7H,6Y7I,6Y7J,6Y7K,6Y7L,6Y7M,6Y7N,6Y7O,6Y7P,6Y7Q,6Y7R,6Y7S,6Y7T,6Y7U,6Y7V,6Y7W,6Y7X,6Y7Y,6Y7Z,6Y80,6Y81,6Y82,6Y83,6Y84,6Y85,6Y86,6Y87,6Y88,6Y89,6Y8A,6Y8B,6Y8C,6Y8D,6Y8E,6Y8F,6Y8G,6Y8H,6Y8I,6Y8J,6Y8K,6Y8L,6Y8M,6Y8N,6Y8O,6Y8P,6Y8Q,6Y8S,6Y8V,6Y8W,6Y8X,6Y8Y,6Y8Z,6Y90,6Y91,6Y92,6Y93,6Y94,6Y95,6Y96,6Y97,6Y98,6Y99,6Y9A,6Y9B,6Y9C,6Y9D,6Y9E,6Y9F,6Y9G,6Y9H,6Y9I,6Y9J,6Y9K,6Y9L,6Y9M,6Y9N,6Y9O,6Y9P,6Y9Q,6Y9R,6Y9S,6Y9T,6Y9U,6Y9V,6Y9W,6Y9X,6Y9Y,6Y9Z,6YA0,6YA1,6YA2,6YA3,6YA4,6YA5,6YA6,6YA7,6YA8,6YA9,6YAA,6YAB,6YAC,6YAE,6YAF,6YAG,6YAH,6YAI,6YAJ,6YAK,6YAL,6YAM,6YAN,6YAO,6YAP,6YAQ,6YAR,6YAS,6YAT,6YAU,6YAV,6YAW,6YAX,6YAY,6YAZ,6YB0,6YB1,6YB2,6YB3,6YB4,6YB5,6YB6,6YB7,6YB8,6YB9,6YBA,6YBB,6YBC,6YBD,6YBE,6YBF,6YBG,6YBH,6YBI,6YBJ,6YBK,6YBL,6YBM,6YBO,6YBP,6YBQ,6YBR,6YBS,6YBT,6YBU,6YBV,6YBW,6YBX,6YBY,6YBZ,6YC0,6YC1,6YC2,6YC3,6YC4,6YC5,6YC6,6YC7,6YC8,6YCA,6YCB,6YCC,6YCD,6YCE,6YCF,6YCG,6YCH,6YCI,6YCJ,6YCK,6YCL,6YCM,6YCN,6YCO,6YCP,6YCQ,6YCR,6YCS,6YCT,6YCU,6YCV,6YCW,6YCX,6YCY,6YCZ,6YD0,6YD1,6YD2,6YD3,6YD4,6YD5,6YD6,6YD7,6YD9,6YDB,6YDC,6YDD,6YDE,6YDF,6YDG,6YDH,6YDI,6YDJ,6YDK,6YDL,6YDM,6YDP,6YDR,6YDU,6YDV,6YDW,6YDX,6YDY,6YDZ,6YE0,6YE1,6YE2,6YE3,6YE4,6YE5,6YE6,6YE7,6YE8,6YE9,6YEA,6YEB,6YEC,6YED,6YEF,6YEG,6YEH,6YEI,6YEJ,6YEK,6YEL,6YEM,6YEN,6YEO,6YEP,6YES,6YET,6YEU,6YEV,6YEW,6YEX,6YEY,6YEZ,6YF0,6YF1,6YF2,6YF3,6YF4,6YF5,6YF6,6YF7,6YF8,6YF9,6YFA,6YFB,6YFC,6YFD,6YFE,6YFF,6YFG,6YFH,6YFI,6YFJ,6YFK,6YFL,6YFM,6YFN,6YFO,6YFP,6YFQ,6YFR,6YFS,6YFT,6YFU,6YFV,6YFW,6YFX,6YFY,6YFZ,6YG0,6YG1,6YG2,6YG3,6YG4,6YG5,6YG6,6YG7,6YG8,6YG9,6YGA,6YGB,6YGC,6YGD,6YGE,6YGF,6YGG,6YGH,6YGI,6YGJ,6YGK,6YGL,6YGM,6YGN,6YGO,6YGP,6YGQ,6YGR,6YGS,6YGT,6YGU,6YGV,6YGW,6YGX,6YGY,6YGZ,6YH0,6YH1,6YH2,6YH3,6YH4,6YH5,6YH6,6YH7,6YH8,6YH9,6YHA,6YHB,6YHC,6YHD,6YHE,6YHF,6YHG,6YHH,6YHI,6YHJ,6YHK,6YHL,6YHM,6YHN,6YHO,6YHP,6YHQ,6YHR,6YHS,6YHT,6YHU,6YHV,6YHW,6YHX,6YHY,6YHZ,6YI0,6YI1,6YI2,6YI3,6YI4,6YI5,6YI6,6YI7,6YI8,6YI9,6YIA,6YIB,6YIC,6YID,6YIE,6YIF,6YIG,6YIH,6YII,6YIJ,6YIK,6YIL,6YIM,6YIN,6YIO,6YIP,6YIQ,6YIR,6YIS,6YIT,6YIU,6YIV,6YIW,6YIX,6YIY,6YIZ,6YJ0,6YJ1,6YJ2,6YJ3,6YJ4,6YJ5,6YJ6,6YJ7,6YJ8,6YJ9,6YJA,6YJB,6YJC,6YJD,6YJE,6YJF,6YJG,6YJH,6YJI,6YJJ,6YJK,6YJL,6YJM,6YJN,6YJO,6YJP,6YJQ,6YJR,6YJS,6YJT,6YJU,6YJV,6YJW,6YJX,6YJY,6YJZ,6YK0,6YK1,6YK2,6YK3,6YK4,6YK5,6YK6,6YK7,6YK8,6YK9,6YKA,6YKB,6YKC,6YKD,6YKE,6YKF,6YKG,6YKH,6YKI,6YKJ,6YKK,6YKL,6YKM,6YKN,6YKO,6YKP,6YKQ,6YKR,6YKS,6YKT,6YKU,6YKV,6YKW,6YKX,6YKY,6YKZ,6YL0,6YL1,6YL2,6YL3,6YL4,6YL5,6YL6,6YL7,6YL8,6YL9,6YLA,6YLB,6YLC,6YLD,6YLE,6YLF,6YLG,6YLH,6YLI,6YLJ,6YLK,6YLL,6YLM,6YLN,6YLO,6YLP,6YLQ,6YLR,6YLS,6YLT,6YLU,6YLV,6YLX,6YLY,6YLZ,6YM0,6YM1,6YM2,6YM3,6YM4,6YM5,6YM6,6YM8,6YM9,6YMA,6YMB,6YMC,6YMD,6YME,6YMF,6YMG,6YMH,6YMI,6YMJ,6YMK,6YML,6YMM,6YMN,6YMO,6YMP,6YMQ,6YMR,6YMS,6YMT,6YMU,6YMV,6YMW,6YMX,6YMY,6YMZ,6YN0,6YN1,6YN2,6YN3,6YN4,6YN5,6YN6,6YN7,6YN8,6YN9,6YNA,6YNB,6YNC,6YND,6YNE,6YNF,6YNG,6YNH,6YNI,6YNJ,6YNK,6YNL,6YNM,6YNN,6YNO,6YNP,6YNQ,6YNR,6YNS,6YNT,6YNU,6YNV,6YNW,6YNX,6YNY,6YNZ,6YO0,6YO1,6YO2,6YO3,6YO4,6YO5,6YO6,6YO7,6YO8,6YO9,6YOA,6YOB,6YOC,6YOD,6YOE,6YOF,6YOG,6YOH,6YOI,6YOJ,6YOK,6YOL,6YOM,6YON,6YOO,6YOP,6YOQ,6YOR,6YOS,6YOT,6YOU,6YOV,6YOW,6YOX,6YOY,6YOZ,6YP1,6YP2,6YP3,6YP4,6YP5,6YP6,6YP7,6YP8,6YP9,6YPA,6YPB,6YPC,6YPD,6YPE,6YPF,6YPG,6YPH,6YPI,6YPJ,6YPK,6YPL,6YPN,6YPO,6YPP,6YPQ,6YPR,6YPS,6YPT,6YPU,6YPV,6YPW,6YPX,6YPY,6YPZ,6YQ0,6YQ1,6YQ2,6YQ3,6YQ4,6YQ5,6YQ6,6YQ7,6YQ8,6YQ9,6YQA,6YQB,6YQC,6YQD,6YQF,6YQG,6YQH,6YQI,6YQJ,6YQK,6YQM,6YQN,6YQO,6YQP,6YQQ,6YQR,6YQS,6YQT,6YQU,6YQV,6YQW,6YQX,6YQY,6YQZ,6YR1,6YR2,6YR3,6YR4,6YR5,6YR6,6YR7,6YR8,6YR9,6YRA,6YRB,6YRC,6YRD,6YRE,6YRF,6YRG,6YRH,6YRI,6YRJ,6YRK,6YRL,6YRM,6YRN,6YRO,6YRP,6YRQ,6YRR,6YRS,6YRT,6YRU,6YRV,6YRW,6YRX,6YRY,6YRZ,6YS0,6YS1,6YS2,6YS3,6YS4,6YS5,6YS6,6YS8,6YS9,6YSA,6YSB,6YSC,6YSE,6YSF,6YSG,6YSH,6YSI,6YSJ,6YSK,6YSL,6YSN,6YSO,6YSP,6YSQ,6YSR,6YSS,6YST,6YSU,6YSV,6YSW,6YSX,6YSY,6YSZ,6YT0,6YT1,6YT2,6YT3,6YT4,6YT5,6YT6,6YT7,6YT9,6YTA,6YTB,6YTC,6YTD,6YTE,6YTF,6YTG,6YTI,6YTJ,6YTK,6YTL,6YTM,6YTN,6YTO,6YTP,6YTQ,6YTR,6YTS,6YTT,6YTU,6YTV,6YTW,6YTX,6YTY,6YTZ,6YU1,6YU2,6YU3,6YU4,6YU5,6YU6,6YU7,6YU8,6YU9,6YUA,6YUB,6YUC,6YUD,6YUE,6YUF,6YUG,6YUH,6YUL,6YUM,6YUN,6YUO,6YUP,6YUQ,6YUR,6YUS,6YUT,6YUU,6YUV,6YUW,6YUX,6YUY,6YUZ,6YV0,6YV1,6YV2,6YV3,6YV4,6YV5,6YV6,6YV7,6YV8,6YV9,6YVA,6YVB,6YVC,6YVD,6YVE,6YVF,6YVG,6YVH,6YVI,6YVJ,6YVK,6YVL,6YVM,6YVN,6YVO,6YVP,6YVQ,6YVR,6YVS,6YVT,6YVU,6YVV,6YVW,6YVX,6YVY,6YVZ,6YW0,6YW1,6YW2,6YW3,6YW4,6YW5,6YW6,6YW7,6YW8,6YW9,6YWA,6YWB,6YWC,6YWD,6YWE,6YWF,6YWG,6YWH,6YWI,6YWJ,6YWK,6YWL,6YWM,6YWN,6YWO,6YWP,6YWQ,6YWR,6YWS,6YWT,6YWU,6YWV,6YWW,6YWX,6YWY,6YWZ,6YX0,6YX1,6YX2,6YX3,6YX4,6YX5,6YX6,6YX7,6YX8,6YX9,6YXA,6YXB,6YXC,6YXD,6YXE,6YXF,6YXG,6YXH,6YXI,6YXJ,6YXK,6YXL,6YXM,6YXO,6YXP,6YXQ,6YXR,6YXS,6YXT,6YXU,6YXV,6YXW,6YXX,6YXY,6YXZ,6YY0,6YY1,6YY3,6YY4,6YY5,6YY6,6YY7,6YY8,6YY9,6YYA,6YYB,6YYC,6YYD,6YYE,6YYF,6YYG,6YYH,6YYI,6YYJ,6YYK,6YYL,6YYM,6YYN,6YYO,6YYP,6YYQ,6YYR,6YYS,6YYT,6YYU,6YYV,6YYW,6YYX,6YYY,6YYZ,6YZ0,6YZ1,6YZ2,6YZ3,6YZ4,6YZ5,6YZ7,6YZA,6YZC,6YZD,6YZE,6YZF,6YZG,6YZH,6YZJ,6YZK,6YZL,6YZM,6YZN,6YZO,6YZP,6YZQ,6YZR,6YZS,6YZT,6YZU,6YZV,6YZW,6YZX,6YZY,6YZZ,6Z00,6Z01,6Z02,6Z03,6Z04,6Z05,6Z06,6Z07,6Z08,6Z0C,6Z0D,6Z0E,6Z0F,6Z0G,6Z0H,6Z0I,6Z0J,6Z0K,6Z0L,6Z0M,6Z0O,6Z0P,6Z0Q,6Z0R,6Z0S,6Z0U,6Z0V,6Z0W,6Z0X,6Z0Y,6Z0Z,6Z10,6Z11,6Z12,6Z13,6Z14,6Z15,6Z16,6Z17,6Z18,6Z19,6Z1A,6Z1B,6Z1C,6Z1D,6Z1E,6Z1F,6Z1G,6Z1H,6Z1I,6Z1J,6Z1K,6Z1L,6Z1M,6Z1N,6Z1O,6Z1P,6Z1Q,6Z1R,6Z1S,6Z1T,6Z1U,6Z1V,6Z1W,6Z1X,6Z1Y,6Z1Z,6Z20,6Z21,6Z22,6Z23,6Z24,6Z25,6Z26,6Z27,6Z28,6Z29,6Z2A,6Z2B,6Z2C,6Z2D,6Z2E,6Z2F,6Z2G,6Z2H,6Z2I,6Z2J,6Z2K,6Z2L,6Z2M,6Z2N,6Z2O,6Z2P,6Z2Q,6Z2S,6Z2T,6Z2U,6Z2V,6Z2W,6Z2X,6Z2Z,6Z30,6Z31,6Z32,6Z33,6Z34,6Z35,6Z36,6Z37,6Z38,6Z39,6Z3A,6Z3B,6Z3C,6Z3D,6Z3E,6Z3F,6Z3G,6Z3H,6Z3I,6Z3J,6Z3K,6Z3L,6Z3M,6Z3N,6Z3O,6Z3P,6Z3Q,6Z3R,6Z3S,6Z3T,6Z3U,6Z3V,6Z3W,6Z3X,6Z3Y,6Z3Z,6Z40,6Z41,6Z42,6Z43,6Z44,6Z45,6Z46,6Z47,6Z48,6Z49,6Z4A,6Z4B,6Z4C,6Z4D,6Z4E,6Z4G,6Z4H,6Z4I,6Z4J,6Z4K,6Z4L,6Z4M,6Z4N,6Z4O,6Z4Q,6Z4R,6Z4S,6Z4T,6Z4U,6Z4V,6Z4W,6Z4X,6Z4Y,6Z4Z,6Z50,6Z51,6Z52,6Z53,6Z54,6Z55,6Z56,6Z57,6Z58,6Z59,6Z5A,6Z5B,6Z5C,6Z5D,6Z5E,6Z5F,6Z5G,6Z5H,6Z5J,6Z5K,6Z5L,6Z5M,6Z5N,6Z5O,6Z5P,6Z5Q,6Z5R,6Z5S,6Z5T,6Z5U,6Z5V,6Z5W,6Z5X,6Z5Y,6Z5Z,6Z60,6Z61,6Z62,6Z63,6Z64,6Z65,6Z66,6Z67,6Z68,6Z69,6Z6A,6Z6B,6Z6C,6Z6D,6Z6E,6Z6F,6Z6G,6Z6H,6Z6I,6Z6J,6Z6K,6Z6L,6Z6M,6Z6N,6Z6O,6Z6P,6Z6Q,6Z6R,6Z6S,6Z6U,6Z6V,6Z6W,6Z6Y,6Z6Z,6Z70,6Z71,6Z72,6Z74,6Z79,6Z7A,6Z7B,6Z7C,6Z7D,6Z7E,6Z7F,6Z7G,6Z7H,6Z7I,6Z7J,6Z7K,6Z7L,6Z7M,6Z7N,6Z7O,6Z7P,6Z7Q,6Z7R,6Z7T,6Z7U,6Z7V,6Z7W,6Z7X,6Z7Y,6Z7Z,6Z80,6Z81,6Z82,6Z83,6Z84,6Z85,6Z86,6Z87,6Z88,6Z89,6Z8A,6Z8C,6Z8D,6Z8E,6Z8F,6Z8G,6Z8H,6Z8I,6Z8J,6Z8K,6Z8L,6Z8M,6Z8N,6Z8O,6Z8P,6Z8Q,6Z8R,6Z8S,6Z8T,6Z8U,6Z8V,6Z8W,6Z8X,6Z8Y,6Z8Z,6Z90,6Z91,6Z92,6Z93,6Z94,6Z96,6Z97,6Z98,6Z99,6Z9A,6Z9B,6Z9C,6Z9D,6Z9E,6Z9F,6Z9G,6Z9H,6Z9I,6Z9J,6Z9K,6Z9L,6Z9M,6Z9N,6Z9O,6Z9P,6Z9Q,6Z9R,6Z9S,6Z9T,6Z9U,6Z9V,6Z9W,6Z9X,6Z9Y,6Z9Z,6ZA0,6ZA1,6ZA2,6ZA3,6ZA4,6ZA5,6ZA6,6ZA7,6ZA8,6ZA9,6ZAA,6ZAB,6ZAC,6ZAD,6ZAE,6ZAF,6ZAG,6ZAH,6ZAI,6ZAJ,6ZAK,6ZAL,6ZAM,6ZAN,6ZAO,6ZAP,6ZAQ,6ZAR,6ZAS,6ZAT,6ZAU,6ZAV,6ZAW,6ZAX,6ZAY,6ZAZ,6ZB0,6ZB1,6ZB2,6ZB3,6ZB4,6ZB5,6ZB6,6ZB8,6ZB9,6ZBA,6ZBB,6ZBC,6ZBD,6ZBE,6ZBF,6ZBG,6ZBH,6ZBI,6ZBJ,6ZBK,6ZBL,6ZBM,6ZBN,6ZBO,6ZBP,6ZBQ,6ZBR,6ZBS,6ZBT,6ZBU,6ZBV,6ZBW,6ZBX,6ZBY,6ZBZ,6ZC0,6ZC1,6ZC2,6ZC3,6ZC4,6ZC5,6ZC6,6ZC7,6ZC8,6ZC9,6ZCA,6ZCC,6ZCD,6ZCE,6ZCF,6ZCG,6ZCH,6ZCI,6ZCJ,6ZCK,6ZCL,6ZCM,6ZCN,6ZCO,6ZCP,6ZCQ,6ZCR,6ZCS,6ZCT,6ZCU,6ZCV,6ZCW,6ZCX,6ZCY,6ZCZ,6ZD0,6ZD1,6ZD2,6ZD3,6ZD4,6ZD5,6ZD6,6ZD7,6ZD8,6ZD9,6ZDA,6ZDB,6ZDC,6ZDE,6ZDF,6ZDG,6ZDH,6ZDI,6ZDJ,6ZDK,6ZDL,6ZDM,6ZDP,6ZDQ,6ZDR,6ZDT,6ZDU,6ZDV,6ZDW,6ZDX,6ZDY,6ZDZ,6ZE0,6ZE1,6ZE2,6ZE3,6ZE4,6ZE5,6ZE6,6ZE7,6ZE8,6ZE9,6ZEA,6ZEC,6ZED,6ZEE,6ZEF,6ZEG,6ZEH,6ZEI,6ZEJ,6ZEK,6ZEL,6ZEP,6ZEQ,6ZER,6ZET,6ZEU,6ZEV,6ZEW,6ZEX,6ZEY,6ZEZ,6ZF0,6ZF1,6ZF2,6ZF3,6ZF4,6ZF5,6ZF6,6ZF7,6ZF8,6ZF9,6ZFA,6ZFB,6ZFC,6ZFD,6ZFE,6ZFF,6ZFG,6ZFH,6ZFJ,6ZFK,6ZFL,6ZFM,6ZFN,6ZFO,6ZFP,6ZFQ,6ZFS,6ZFT,6ZFU,6ZFV,6ZFW,6ZFX,6ZFZ,6ZG0,6ZG1,6ZG3,6ZG4,6ZG5,6ZG6,6ZG7,6ZG8,6ZG9,6ZGA,6ZGB,6ZGC,6ZGD,6ZGE,6ZGF,6ZGG,6ZGH,6ZGI,6ZGJ,6ZGK,6ZGL,6ZGM,6ZGN,6ZGO,6ZGP,6ZGQ,6ZGR,6ZGS,6ZGT,6ZGU,6ZGV,6ZGW,6ZGX,6ZGY,6ZGZ,6ZH0,6ZH1,6ZH2,6ZH3,6ZH4,6ZH5,6ZH6,6ZH7,6ZH8,6ZH9,6ZHA,6ZHB,6ZHC,6ZHD,6ZHE,6ZHF,6ZHG,6ZHH,6ZHI,6ZHJ,6ZHK,6ZHL,6ZHM,6ZHN,6ZHO,6ZHP,6ZHS,6ZHT,6ZHU,6ZHV,6ZHW,6ZHX,6ZHY,6ZHZ,6ZI0,6ZI1,6ZI2,6ZI3,6ZI4,6ZI5,6ZI6,6ZI7,6ZI8,6ZI9,6ZIA,6ZIB,6ZIC,6ZID,6ZIE,6ZIF,6ZIG,6ZIH,6ZII,6ZIJ,6ZIK,6ZIL,6ZIN,6ZIO,6ZIP,6ZIQ,6ZIR,6ZIS,6ZIT,6ZIU,6ZIV,6ZIW,6ZIX,6ZIY,6ZIZ,6ZJ0,6ZJ1,6ZJ2,6ZJ3,6ZJ4,6ZJ5,6ZJ6,6ZJ7,6ZJ8,6ZJ9,6ZJA,6ZJB,6ZJC,6ZJD,6ZJE,6ZJF,6ZJG,6ZJH,6ZJI,6ZJJ,6ZJK,6ZJL,6ZJM,6ZJN,6ZJO,6ZJP,6ZJQ,6ZJR,6ZJS,6ZJT,6ZJU,6ZJV,6ZJW,6ZJX,6ZJY,6ZJZ,6ZK0,6ZK1,6ZK2,6ZK3,6ZK4,6ZK5,6ZK6,6ZK7,6ZK8,6ZK9,6ZKA,6ZKB,6ZKC,6ZKD,6ZKE,6ZKF,6ZKG,6ZKH,6ZKI,6ZKJ,6ZKK,6ZKL,6ZKM,6ZKN,6ZKO,6ZKP,6ZKQ,6ZKR,6ZKS,6ZKT,6ZKU,6ZKV,6ZKW,6ZKX,6ZKY,6ZKZ,6ZL0,6ZL1,6ZL2,6ZL3,6ZL4,6ZL5,6ZL6,6ZL7,6ZL9,6ZLA,6ZLB,6ZLC,6ZLD,6ZLE,6ZLF,6ZLG,6ZLH,6ZLI,6ZLJ,6ZLK,6ZLL,6ZLM,6ZLN,6ZLO,6ZLP,6ZLQ,6ZLR,6ZLT,6ZLU,6ZLV,6ZLW,6ZLX,6ZLY,6ZLZ,6ZM0,6ZM1,6ZM2,6ZM3,6ZM5,6ZM6,6ZM7,6ZM8,6ZM9,6ZMA,6ZMB,6ZMC,6ZMD,6ZME,6ZMG,6ZMI,6ZMJ,6ZMK,6ZML,6ZMM,6ZMN,6ZMO,6ZMP,6ZMQ,6ZMR,6ZMS,6ZMT,6ZMU,6ZMV,6ZMW,6ZMX,6ZMY,6ZMZ,6ZN0,6ZN1,6ZN2,6ZN3,6ZN4,6ZN5,6ZN6,6ZN7,6ZN8,6ZN9,6ZNA,6ZNB,6ZNC,6ZND,6ZNE,6ZNG,6ZNH,6ZNI,6ZNJ,6ZNK,6ZNL,6ZNM,6ZNN,6ZNO,6ZNP,6ZNQ,6ZNR,6ZNS,6ZNT,6ZNU,6ZNV,6ZNW,6ZNX,6ZNY,6ZNZ,6ZO0,6ZO1,6ZO2,6ZO3,6ZO4,6ZO5,6ZO6,6ZO7,6ZO8,6ZO9,6ZOA,6ZOB,6ZOC,6ZOD,6ZOE,6ZOF,6ZOG,6ZOH,6ZOI,6ZOJ,6ZOK,6ZOL,6ZOM,6ZON,6ZOO,6ZOP,6ZOQ,6ZOR,6ZOS,6ZOT,6ZOU,6ZOV,6ZOW,6ZOX,6ZOY,6ZOZ,6ZP0,6ZP1,6ZP2,6ZP3,6ZP4,6ZP5,6ZP6,6ZP7,6ZP8,6ZP9,6ZPA,6ZPB,6ZPC,6ZPD,6ZPE,6ZPF,6ZPG,6ZPH,6ZPI,6ZPJ,6ZPK,6ZPL,6ZPM,6ZPN,6ZPO,6ZPP,6ZPQ,6ZPR,6ZPS,6ZPT,6ZPU,6ZPV,6ZPW,6ZPX,6ZPY,6ZPZ,6ZQ0,6ZQ1,6ZQ2,6ZQ3,6ZQ4,6ZQ5,6ZQ6,6ZQ7,6ZQ8,6ZQ9,6ZQA,6ZQB,6ZQC,6ZQD,6ZQE,6ZQF,6ZQG,6ZQH,6ZQI,6ZQJ,6ZQK,6ZQM,6ZQN,6ZQO,6ZQP,6ZQQ,6ZQR,6ZQS,6ZQT,6ZQU,6ZQV,6ZQW,6ZQX,6ZQY,6ZQZ,6ZR0,6ZR1,6ZR2,6ZR3,6ZR4,6ZR5,6ZR6,6ZR7,6ZR8,6ZR9,6ZRA,6ZRC,6ZRD,6ZRE,6ZRF,6ZRG,6ZRH,6ZRI,6ZRJ,6ZRK,6ZRL,6ZRM,6ZRN,6ZRP,6ZRQ,6ZRR,6ZRS,6ZRT,6ZRU,6ZRV,6ZRW,6ZRX,6ZRY,6ZRZ,6ZS0,6ZS1,6ZS2,6ZS3,6ZS4,6ZS5,6ZS7,6ZS8,6ZS9,6ZSA,6ZSB,6ZSC,6ZSD,6ZSE,6ZSG,6ZSH,6ZSI,6ZSJ,6ZSK,6ZSL,6ZSM,6ZSN,6ZSO,6ZSP,6ZSQ,6ZSR,6ZSS,6ZST,6ZSW,6ZSX,6ZSY,6ZSZ,6ZT0,6ZT1,6ZT2,6ZT3,6ZT4,6ZT5,6ZT6,6ZT7,6ZT8,6ZT9,6ZTA,6ZTB,6ZTC,6ZTD,6ZTE,6ZTF,6ZTG,6ZTH,6ZTI,6ZTJ,6ZTK,6ZTL,6ZTM,6ZTN,6ZTO,6ZTP,6ZTQ,6ZTR,6ZTS,6ZTU,6ZTV,6ZTW,6ZTX,6ZTY,6ZTZ,6ZU0,6ZU1,6ZU2,6ZU3,6ZU4,6ZU5,6ZU6,6ZU8,6ZU9,6ZUA,6ZUB,6ZUC,6ZUD,6ZUE,6ZUF,6ZUG,6ZUH,6ZUI,6ZUJ,6ZUK,6ZUL,6ZUM,6ZUN,6ZUO,6ZUP,6ZUQ,6ZUR,6ZUS,6ZUT,6ZUU,6ZUV,6ZUW,6ZUX,6ZUY,6ZUZ,6ZV0,6ZV1,6ZV2,6ZV3,6ZV4,6ZV5,6ZV6,6ZV7,6ZV8,6ZV9,6ZVA,6ZVB,6ZVC,6ZVD,6ZVE,6ZVF,6ZVG,6ZVH,6ZVI,6ZVJ,6ZVK,6ZVL,6ZVM,6ZVN,6ZVO,6ZVP,6ZVQ,6ZVR,6ZVS,6ZVT,6ZVU,6ZVV,6ZVW,6ZVX,6ZVY,6ZVZ,6ZW0,6ZW1,6ZW2,6ZW3,6ZW4,6ZW5,6ZW6,6ZW7,6ZW8,6ZW9,6ZWA,6ZWB,6ZWC,6ZWE,6ZWF,6ZWH,6ZWI,6ZWJ,6ZWK,6ZWM,6ZWO,6ZWP,6ZWR,6ZWT,6ZWU,6ZWV,6ZWW,6ZWX,6ZWY,6ZWZ,6ZX0,6ZX1,6ZX2,6ZX3,6ZX4,6ZX5,6ZX6,6ZX7,6ZX8,6ZX9,6ZXA,6ZXB,6ZXC,6ZXD,6ZXE,6ZXF,6ZXG,6ZXH,6ZXI,6ZXJ,6ZXK,6ZXL,6ZXM,6ZXN,6ZXO,6ZXP,6ZXQ,6ZXR,6ZXS,6ZXT,6ZXU,6ZXV,6ZXW,6ZXX,6ZXY,6ZXZ,6ZY0,6ZY1,6ZY2,6ZY3,6ZY4,6ZY5,6ZY6,6ZY7,6ZY8,6ZY9,6ZYA,6ZYB,6ZYC,6ZYD,6ZYE,6ZYF,6ZYG,6ZYH,6ZYI,6ZYJ,6ZYK,6ZYL,6ZYM,6ZYN,6ZYO,6ZYP,6ZYQ,6ZYR,6ZYS,6ZYT,6ZYU,6ZYV,6ZYW,6ZYX,6ZYY,6ZYZ,6ZZ0,6ZZ1,6ZZ2,6ZZ3,6ZZ4,6ZZ5,6ZZ6,6ZZ8,6ZZ9,6ZZA,6ZZB,6ZZC,6ZZD,6ZZE,6ZZF,6ZZG,6ZZH,6ZZI,6ZZJ,6ZZK,6ZZL,6ZZM,6ZZN,6ZZO,6ZZP,6ZZQ,6ZZR,6ZZS,6ZZT,6ZZU,6ZZW,6ZZX,6ZZY,6ZZZ,721P,7A00,7A01,7A02,7A03,7A04,7A05,7A06,7A08,7A09,7A0A,7A0B,7A0C,7A0D,7A0E,7A0F,7A0G,7A0H,7A0I,7A0J,7A0K,7A0L,7A0M,7A0N,7A0O,7A0P,7A0Q,7A0R,7A0S,7A0T,7A0U,7A0V,7A0W,7A0X,7A0Y,7A0Z,7A10,7A11,7A12,7A13,7A14,7A15,7A16,7A17,7A18,7A19,7A1A,7A1B,7A1C,7A1D,7A1E,7A1F,7A1G,7A1H,7A1I,7A1J,7A1K,7A1L,7A1M,7A1N,7A1O,7A1P,7A1Q,7A1R,7A1S,7A1T,7A1U,7A1V,7A1W,7A1X,7A1Y,7A1Z,7A20,7A21,7A22,7A23,7A24,7A25,7A26,7A27,7A28,7A29,7A2A,7A2B,7A2D,7A2F,7A2G,7A2H,7A2I,7A2J,7A2K,7A2L,7A2M,7A2N,7A2O,7A2P,7A2Q,7A2R,7A2S,7A2T,7A2U,7A2V,7A2W,7A2X,7A2Y,7A2Z,7A30,7A31,7A32,7A33,7A34,7A35,7A36,7A37,7A38,7A39,7A3A,7A3B,7A3C,7A3D,7A3E,7A3F,7A3G,7A3H,7A3I,7A3J,7A3K,7A3L,7A3M,7A3N,7A3O,7A3P,7A3Q,7A3R,7A3S,7A3T,7A3U,7A3V,7A3W,7A3X,7A3Y,7A3Z,7A40,7A41,7A42,7A43,7A44,7A45,7A46,7A47,7A48,7A49,7A4A,7A4B,7A4C,7A4D,7A4F,7A4G,7A4H,7A4I,7A4J,7A4K,7A4L,7A4M,7A4N,7A4O,7A4P,7A4R,7A4S,7A4T,7A4U,7A4V,7A4W,7A4X,7A4Y,7A4Z,7A50,7A51,7A52,7A53,7A54,7A55,7A56,7A57,7A58,7A59,7A5A,7A5B,7A5C,7A5D,7A5E,7A5F,7A5G,7A5H,7A5I,7A5J,7A5K,7A5L,7A5M,7A5N,7A5O,7A5P,7A5Q,7A5R,7A5S,7A5T,7A5U,7A5V,7A5W,7A5X,7A5Y,7A5Z,7A60,7A61,7A62,7A63,7A64,7A65,7A66,7A67,7A68,7A69,7A6A,7A6B,7A6C,7A6D,7A6E,7A6F,7A6G,7A6H,7A6I,7A6J,7A6K,7A6O,7A6P,7A6Q,7A6R,7A6S,7A6T,7A6U,7A6V,7A6W,7A6X,7A6Y,7A6Z,7A70,7A71,7A72,7A73,7A74,7A76,7A77,7A78,7A79,7A7A,7A7B,7A7C,7A7D,7A7E,7A7G,7A7H,7A7K,7A7L,7A7M,7A7N,7A7O,7A7P,7A7Q,7A7R,7A7S,7A7T,7A7U,7A7V,7A7W,7A7X,7A7Y,7A7Z,7A80,7A81,7A82,7A83,7A84,7A85,7A86,7A87,7A88,7A89,7A8A,7A8B,7A8C,7A8D,7A8E,7A8F,7A8G,7A8H,7A8I,7A8J,7A8K,7A8L,7A8M,7A8N,7A8O,7A8P,7A8Q,7A8R,7A8S,7A8T,7A8U,7A8V,7A8W,7A8X,7A8Y,7A8Z,7A90,7A91,7A92,7A93,7A94,7A95,7A96,7A97,7A98,7A99,7A9A,7A9B,7A9C,7A9D,7A9E,7A9F,7A9G,7A9H,7A9I,7A9J,7A9K,7A9L,7A9M,7A9N,7A9O,7A9P,7A9Q,7A9R,7A9S,7A9T,7A9U,7A9V,7A9W,7A9X,7A9Y,7A9Z,7AA0,7AA1,7AA2,7AA3,7AA4,7AA5,7AA7,7AA8,7AA9,7AAA,7AAB,7AAC,7AAD,7AAE,7AAF,7AAG,7AAH,7AAI,7AAJ,7AAK,7AAL,7AAM,7AAN,7AAO,7AAP,7AAQ,7AAR,7AAS,7AAT,7AAU,7AAV,7AAW,7AAX,7AAY,7AAZ,7AB0,7AB1,7AB2,7AB3,7AB4,7AB5,7AB6,7AB7,7AB8,7AB9,7ABA,7ABB,7ABD,7ABE,7ABF,7ABG,7ABH,7ABI,7ABJ,7ABK,7ABL,7ABM,7ABN,7ABO,7ABP,7ABR,7ABS,7ABT,7ABU,7ABV,7ABW,7ABX,7ABY,7ABZ,7AC0,7AC1,7AC2,7AC3,7AC4,7AC5,7AC6,7AC7,7AC8,7AC9,7ACA,7ACB,7ACC,7ACD,7ACE,7ACF,7ACG,7ACH,7ACI,7ACJ,7ACK,7ACL,7ACM,7ACN,7ACO,7ACP,7ACQ,7ACR,7ACS,7ACT,7ACU,7ACV,7ACW,7ACX,7ACY,7ACZ,7AD0,7AD1,7AD2,7AD3,7AD5,7AD6,7AD7,7AD8,7AD9,7ADA,7ADB,7ADC,7ADD,7ADE,7ADF,7ADG,7ADH,7ADI,7ADJ,7ADK,7ADM,7ADN,7ADO,7ADP,7ADQ,7ADR,7ADS,7ADT,7ADU,7ADV,7ADW,7ADX,7ADY,7ADZ,7AE0,7AE1,7AE2,7AE3,7AE4,7AE5,7AE6,7AE7,7AE8,7AE9,7AEA,7AEB,7AED,7AEF,7AEG,7AEH,7AEI,7AEJ,7AEK,7AEL,7AEM,7AEN,7AEO,7AEP,7AEQ,7AER,7AES,7AET,7AEU,7AEV,7AEW,7AEX,7AEY,7AEZ,7AF0,7AF1,7AF2,7AF3,7AF5,7AF8,7AFA,7AFD,7AFH,7AFI,7AFK,7AFL,7AFN,7AFO,7AFQ,7AFR,7AFS,7AFT,7AFU,7AFV,7AFW,7AFX,7AFY,7AFZ,7AG0,7AG1,7AG4,7AG5,7AG6,7AG7,7AG8,7AG9,7AGA,7AGB,7AGC,7AGD,7AGE,7AGF,7AGG,7AGH,7AGI,7AGJ,7AGK,7AGL,7AGM,7AGN,7AGO,7AGP,7AGQ,7AGR,7AGS,7AGT,7AGU,7AGV,7AGW,7AGX,7AGY,7AGZ,7AH0,7AH1,7AH2,7AH3,7AH4,7AH5,7AH6,7AH8,7AH9,7AHA,7AHB,7AHC,7AHD,7AHE,7AHF,7AHH,7AHI,7AHJ,7AHK,7AHL,7AHM,7AHN,7AHO,7AHP,7AHQ,7AHR,7AHS,7AHT,7AHU,7AHV,7AHW,7AHX,7AHY,7AHZ,7AI0,7AI1,7AI2,7AI3,7AI4,7AI5,7AI6,7AI7,7AI8,7AI9,7AIA,7AIB,7AIC,7AID,7AIE,7AIF,7AIG,7AIH,7AII,7AIJ,7AIK,7AIL,7AIN,7AIO,7AIP,7AIQ,7AIR,7AIS,7AIT,7AIU,7AIV,7AIW,7AIX,7AIY,7AIZ,7AJ0,7AJ2,7AJ4,7AJ5,7AJ6,7AJ7,7AJ8,7AJ9,7AJA,7AJB,7AJC,7AJD,7AJE,7AJF,7AJG,7AJH,7AJI,7AJJ,7AJK,7AJL,7AJM,7AJN,7AJO,7AJP,7AJQ,7AJR,7AJS,7AJT,7AJU,7AJV,7AJW,7AJX,7AJY,7AJZ,7AK0,7AK1,7AK2,7AK3,7AK4,7AK5,7AK6,7AK7,7AK8,7AK9,7AKA,7AKB,7AKC,7AKD,7AKE,7AKF,7AKG,7AKH,7AKI,7AKJ,7AKK,7AKL,7AKM,7AKN,7AKO,7AKP,7AKQ,7AKR,7AKS,7AKT,7AKU,7AKV,7AKW,7AKX,7AKY,7AKZ,7AL0,7AL1,7AL2,7AL3,7AL4,7AL5,7AL6,7AL7,7AL8,7AL9,7ALA,7ALB,7ALC,7ALD,7ALE,7ALF,7ALG,7ALH,7ALI,7ALJ,7ALK,7ALL,7ALM,7ALN,7ALO,7ALP,7ALQ,7ALR,7ALS,7ALT,7ALU,7ALV,7ALW,7ALX,7ALY,7ALZ,7AM0,7AM1,7AM2,7AM3,7AM4,7AM5,7AM6,7AM7,7AM8,7AM9,7AMA,7AMC,7AMD,7AME,7AMG,7AMH,7AMJ,7AMK,7AML,7AMN,7AMP,7AMQ,7AMR,7AMS,7AMT,7AMU,7AMV,7AMX,7AMY,7AMZ,7AN1,7AN4,7AN5,7AN6,7AN7,7AN8,7AN9,7ANA,7ANB,7ANC,7ANE,7ANG,7ANH,7ANI,7ANJ,7ANK,7ANM,7ANQ,7ANS,7ANT,7ANU,7ANV,7ANW,7ANY,7ANZ,7AO0,7AO1,7AO2,7AO3,7AO4,7AO5,7AO7,7AO8,7AO9,7AOA,7AOB,7AOC,7AOD,7AOE,7AOF,7AOG,7AOH,7AOI,7AOJ,7AOK,7AOL,7AOM,7AON,7AOO,7AOP,7AOR,7AOS,7AOT,7AOU,7AOV,7AOY,7AOZ,7AP1,7AP2,7AP3,7AP4,7AP5,7AP6,7AP7,7AP8,7AP9,7APD,7APE,7APF,7APG,7APH,7API,7APJ,7APK,7APL,7APM,7APN,7APO,7APP,7APQ,7APR,7APS,7APT,7APU,7APV,7APW,7APX,7APY,7APZ,7AQ0,7AQ1,7AQ2,7AQ3,7AQ4,7AQ5,7AQ6,7AQ7,7AQ8,7AQ9,7AQA,7AQB,7AQC,7AQD,7AQE,7AQF,7AQG,7AQH,7AQI,7AQJ,7AQK,7AQL,7AQM,7AQO,7AQP,7AQQ,7AQR,7AQS,7AQT,7AQU,7AQV,7AQW,7AQX,7AQY,7AQZ,7AR0,7AR4,7AR5,7AR6,7AR7,7AR8,7AR9,7ARA,7ARB,7ARC,7ARD,7ARE,7ARF,7ARG,7ARH,7ARI,7ARJ,7ARK,7ARL,7ARM,7ARN,7ARO,7ARP,7ARQ,7ARR,7ARS,7ART,7ARU,7ARV,7ARW,7ARX,7ARY,7ARZ,7AS0,7AS1,7AS2,7AS3,7AS4,7AS5,7AS6,7AS7,7AS8,7AS9,7ASA,7ASB,7ASC,7ASD,7ASE,7ASG,7ASH,7ASI,7ASJ,7ASK,7ASL,7ASM,7ASN,7ASO,7ASP,7ASQ,7ASS,7AST,7ASU,7ASV,7ASW,7ASX,7ASY,7ASZ,7AT0,7AT1,7AT2,7AT3,7AT4,7AT5,7AT6,7AT7,7AT8,7AT9,7ATA,7ATB,7ATD,7ATE,7ATF,7ATG,7ATH,7ATI,7ATJ,7ATK,7ATL,7ATM,7ATN,7ATO,7ATP,7ATQ,7ATR,7ATS,7ATU,7ATV,7ATW,7ATX,7ATY,7ATZ,7AU0,7AU1,7AU2,7AU3,7AU4,7AU5,7AU6,7AU7,7AU8,7AU9,7AUA,7AUB,7AUC,7AUD,7AUE,7AUF,7AUG,7AUH,7AUI,7AUJ,7AUK,7AUL,7AUM,7AUN,7AUO,7AUP,7AUQ,7AUR,7AUS,7AUT,7AUU,7AUV,7AUW,7AUX,7AUY,7AUZ,7AV0,7AV1,7AV2,7AV4,7AV5,7AV6,7AV7,7AV8,7AV9,7AVA,7AVB,7AVC,7AVD,7AVE,7AVF,7AVG,7AVH,7AVI,7AVJ,7AVK,7AVL,7AVM,7AVN,7AVO,7AVP,7AVQ,7AVR,7AVS,7AVT,7AVU,7AVV,7AVX,7AVY,7AVZ,7AW0,7AW1,7AW2,7AW3,7AW4,7AW5,7AW6,7AW7,7AW8,7AW9,7AWA,7AWC,7AWD,7AWE,7AWF,7AWG,7AWH,7AWI,7AWK,7AWL,7AWM,7AWN,7AWP,7AWQ,7AWR,7AWS,7AWT,7AWU,7AWV,7AWW,7AWX,7AWY,7AWZ,7AX0,7AX1,7AX2,7AX3,7AX4,7AX5,7AX6,7AX7,7AX8,7AX9,7AXA,7AXB,7AXC,7AXD,7AXE,7AXF,7AXG,7AXH,7AXI,7AXJ,7AXK,7AXL,7AXM,7AXN,7AXO,7AXP,7AXQ,7AXR,7AXS,7AXT,7AXU,7AXV,7AXW,7AXX,7AXY,7AXZ,7AY0,7AY1,7AY2,7AY3,7AY6,7AY7,7AY8,7AY9,7AYA,7AYB,7AYC,7AYE,7AYF,7AYG,7AYH,7AYI,7AYJ,7AYL,7AYM,7AYN,7AYP,7AYQ,7AYR,7AYS,7AYV,7AYW,7AYX,7AYY,7AYZ,7AZ0,7AZ1,7AZ2,7AZ3,7AZ4,7AZ5,7AZ6,7AZ7,7AZ8,7AZ9,7AZA,7AZB,7AZC,7AZD,7AZE,7AZF,7AZG,7AZK,7AZL,7AZN,7AZO,7AZP,7AZQ,7AZR,7AZT,7AZU,7AZV,7AZW,7AZX,7AZY,7B00,7B01,7B02,7B03,7B04,7B05,7B06,7B07,7B08,7B09,7B0A,7B0B,7B0C,7B0D,7B0E,7B0F,7B0G,7B0H,7B0I,7B0J,7B0K,7B0L,7B0M,7B0N,7B0O,7B0P,7B0Q,7B0R,7B0S,7B0T,7B0U,7B0V,7B0W,7B0X,7B0Y,7B0Z,7B10,7B12,7B13,7B14,7B15,7B16,7B17,7B18,7B19,7B1A,7B1E,7B1F,7B1G,7B1H,7B1I,7B1J,7B1K,7B1L,7B1N,7B1O,7B1P,7B1Q,7B1R,7B1S,7B1U,7B1V,7B1W,7B1X,7B1Y,7B1Z,7B20,7B21,7B22,7B23,7B24,7B25,7B26,7B27,7B28,7B29,7B2A,7B2B,7B2C,7B2D,7B2E,7B2F,7B2G,7B2H,7B2I,7B2J,7B2K,7B2L,7B2M,7B2N,7B2O,7B2P,7B2Q,7B2R,7B2S,7B2T,7B2U,7B2V,7B2W,7B2X,7B2Y,7B2Z,7B30,7B31,7B32,7B33,7B34,7B35,7B36,7B37,7B38,7B39,7B3A,7B3B,7B3C,7B3D,7B3E,7B3F,7B3G,7B3H,7B3I,7B3J,7B3K,7B3M,7B3O,7B3P,7B3Q,7B3R,7B3S,7B3T,7B3U,7B3V,7B3W,7B3X,7B3Y,7B3Z,7B40,7B41,7B42,7B43,7B44,7B45,7B46,7B47,7B48,7B49,7B4A,7B4B,7B4C,7B4D,7B4E,7B4F,7B4G,7B4H,7B4I,7B4J,7B4L,7B4M,7B4N,7B4O,7B4P,7B4Q,7B4R,7B4S,7B4T,7B4U,7B4V,7B4W,7B4X,7B4Y,7B4Z,7B50,7B51,7B52,7B53,7B54,7B58,7B59,7B5A,7B5C,7B5D,7B5E,7B5F,7B5H,7B5I,7B5J,7B5K,7B5L,7B5M,7B5N,7B5O,7B5P,7B5Q,7B5R,7B5S,7B5T,7B5U,7B5V,7B5W,7B5Y,7B5Z,7B60,7B61,7B62,7B63,7B64,7B65,7B66,7B67,7B68,7B6B,7B6D,7B6E,7B6F,7B6G,7B6H,7B6I,7B6J,7B6K,7B6L,7B6M,7B6N,7B6O,7B6P,7B6Q,7B6R,7B6W,7B6X,7B6Y,7B6Z,7B70,7B71,7B72,7B73,7B74,7B75,7B76,7B77,7B7B,7B7C,7B7D,7B7E,7B7F,7B7G,7B7H,7B7I,7B7J,7B7N,7B7O,7B7P,7B7Q,7B7R,7B7S,7B7T,7B7U,7B7V,7B7W,7B7X,7B7Y,7B7Z,7B80,7B81,7B82,7B83,7B84,7B85,7B86,7B87,7B88,7B89,7B8A,7B8C,7B8D,7B8E,7B8F,7B8G,7B8H,7B8I,7B8J,7B8K,7B8L,7B8M,7B8N,7B8O,7B8P,7B8Q,7B8R,7B8S,7B8T,7B8U,7B8V,7B8W,7B8X,7B8Y,7B8Z,7B91,7B92,7B93,7B94,7B95,7B96,7B97,7B98,7B99,7B9A,7B9B,7B9C,7B9D,7B9E,7B9F,7B9H,7B9I,7B9J,7B9K,7B9L,7B9M,7B9N,7B9O,7B9P,7B9Q,7B9R,7B9S,7B9T,7B9U,7B9V,7B9W,7B9X,7B9Y,7B9Z,7BA0,7BA1,7BA2,7BA3,7BA4,7BA5,7BA6,7BA7,7BA8,7BA9,7BAA,7BAB,7BAC,7BAD,7BAE,7BAF,7BAG,7BAH,7BAI,7BAJ,7BAK,7BAL,7BAM,7BAN,7BAO,7BAP,7BAQ,7BAR,7BAS,7BAT,7BAU,7BAV,7BAW,7BAX,7BAY,7BAZ,7BB0,7BB1,7BB2,7BB3,7BB4,7BB5,7BB6,7BB7,7BBA,7BBB,7BBC,7BBD,7BBF,7BBG,7BBH,7BBI,7BBJ,7BBL,7BBM,7BBN,7BBO,7BBP,7BBR,7BBS,7BBT,7BBU,7BBW,7BBX,7BBY,7BBZ,7BC0,7BC1,7BC2,7BC3,7BC4,7BC5,7BC6,7BC7,7BC8,7BC9,7BCB,7BCC,7BCD,7BCF,7BCH,7BCI,7BCJ,7BCK,7BCL,7BCM,7BCN,7BCO,7BCP,7BCQ,7BCR,7BCS,7BCT,7BCU,7BCW,7BCX,7BCY,7BCZ,7BD0,7BD2,7BD3,7BD4,7BD5,7BD6,7BD7,7BD8,7BD9,7BDA,7BDB,7BDC,7BDD,7BDE,7BDF,7BDG,7BDH,7BDI,7BDJ,7BDK,7BDL,7BDM,7BDN,7BDO,7BDP,7BDQ,7BDR,7BDS,7BDT,7BDU,7BDV,7BDW,7BDX,7BDY,7BDZ,7BE0,7BE1,7BE2,7BE3,7BE4,7BE5,7BE6,7BE7,7BE8,7BE9,7BEA,7BEB,7BEC,7BED,7BEE,7BEF,7BEG,7BEH,7BEI,7BEJ,7BEK,7BEL,7BEM,7BEN,7BEO,7BEP,7BEQ,7BER,7BES,7BET,7BEU,7BEV,7BEW,7BEX,7BEY,7BEZ,7BF0,7BF1,7BF2,7BF3,7BF4,7BF5,7BF6,7BF7,7BF8,7BF9,7BFA,7BFB,7BFI,7BFK,7BFL,7BFM,7BFN,7BFO,7BFP,7BFQ,7BFR,7BFS,7BFT,7BFU,7BFV,7BFW,7BFX,7BFY,7BFZ,7BG0,7BG1,7BG3,7BG4,7BG5,7BG6,7BG7,7BG8,7BG9,7BGA,7BGB,7BGC,7BGD,7BGE,7BGF,7BGG,7BGH,7BGI,7BGJ,7BGK,7BGL,7BGM,7BGN,7BGO,7BGP,7BGQ,7BGR,7BGS,7BGT,7BGU,7BGV,7BGW,7BGX,7BGY,7BGZ,7BH0,7BH1,7BH2,7BH3,7BH4,7BH5,7BH6,7BH7,7BH8,7BH9,7BHA,7BHB,7BHC,7BHE,7BHF,7BHG,7BHH,7BHJ,7BHK,7BHL,7BHM,7BHN,7BHO,7BHP,7BHQ,7BHR,7BHS,7BHT,7BHU,7BHV,7BHW,7BHX,7BHY,7BI0,7BI1,7BI2,7BI3,7BI4,7BI5,7BI6,7BI7,7BI9,7BIA,7BIB,7BIC,7BID,7BIE,7BIF,7BIG,7BII,7BIJ,7BIK,7BIL,7BIM,7BIN,7BIO,7BIP,7BIQ,7BIR,7BIS,7BIT,7BIU,7BIV,7BIW,7BIX,7BIY,7BIZ,7BJ0,7BJ1,7BJ2,7BJ3,7BJ4,7BJ5,7BJ6,7BJ8,7BJ9,7BJB,7BJC,7BJD,7BJE,7BJF,7BJG,7BJH,7BJI,7BJJ,7BJK,7BJL,7BJM,7BJN,7BJO,7BJP,7BJR,7BJS,7BJT,7BJU,7BJV,7BJW,7BJX,7BJY,7BJZ,7BK0,7BK1,7BK2,7BK3,7BK4,7BK5,7BK6,7BK7,7BK8,7BK9,7BKA,7BKB,7BKC,7BKD,7BKE,7BKF,7BKG,7BKH,7BKN,7BKO,7BKP,7BKQ,7BKR,7BKS,7BKU,7BKV,7BKW,7BKX,7BKY,7BKZ,7BL0,7BL1,7BL2,7BL3,7BL4,7BL5,7BL6,7BL7,7BL8,7BL9,7BLA,7BLB,7BLC,7BLD,7BLE,7BLG,7BLH,7BLI,7BLJ,7BLK,7BLL,7BLM,7BLN,7BLO,7BLP,7BLQ,7BLR,7BLS,7BLT,7BLU,7BLV,7BLW,7BLX,7BLY,7BLZ,7BM0,7BM1,7BM2,7BM3,7BM4,7BM5,7BM6,7BM7,7BM8,7BM9,7BMA,7BMB,7BMC,7BMD,7BME,7BMG,7BMH,7BMI,7BMJ,7BMK,7BML,7BMM,7BMO,7BMP,7BMQ,7BMR,7BMS,7BMT,7BMU,7BMV,7BMW,7BMX,7BMY,7BMZ,7BN1,7BN2,7BN3,7BN5,7BN8,7BN9,7BNA,7BNB,7BNC,7BND,7BNE,7BNF,7BNG,7BNH,7BNI,7BNJ,7BNK,7BNL,7BNM,7BNN,7BNO,7BNP,7BNQ,7BNR,7BNS,7BNT,7BNU,7BNV,7BNW,7BNX,7BNY,7BO1,7BO2,7BO3,7BO4,7BO5,7BO6,7BO7,7BO8,7BO9,7BOA,7BOB,7BOC,7BOD,7BOE,7BOF,7BOG,7BOH,7BOI,7BOJ,7BOK,7BOL,7BOM,7BON,7BOO,7BOP,7BOR,7BOS,7BOT,7BOU,7BOV,7BOW,7BOX,7BOY,7BOZ,7BP0,7BP1,7BP2,7BP3,7BP4,7BP5,7BP6,7BP8,7BP9,7BPA,7BPB,7BPC,7BPD,7BPF,7BPG,7BPH,7BPI,7BPK,7BPL,7BPM,7BPN,7BPO,7BPP,7BPR,7BPS,7BPU,7BPV,7BPY,7BPZ,7BQ0,7BQ1,7BQ2,7BQ3,7BQ4,7BQ5,7BQ6,7BQ7,7BQ9,7BQA,7BQB,7BQC,7BQD,7BQE,7BQF,7BQG,7BQI,7BQJ,7BQK,7BQL,7BQM,7BQN,7BQO,7BQP,7BQQ,7BQR,7BQS,7BQT,7BQU,7BQV,7BQW,7BQX,7BQY,7BQZ,7BR0,7BR1,7BR2,7BR3,7BR4,7BR5,7BR7,7BR8,7BR9,7BRA,7BRC,7BRD,7BRE,7BRF,7BRG,7BRH,7BRI,7BRJ,7BRK,7BRL,7BRM,7BRN,7BRO,7BRP,7BRQ,7BRS,7BRT,7BRU,7BRV,7BRW,7BRX,7BRY,7BRZ,7BS0,7BS1,7BS2,7BS3,7BS4,7BS5,7BS6,7BS7,7BS8,7BS9,7BSA,7BSB,7BSC,7BSD,7BSE,7BSF,7BSG,7BSH,7BSI,7BSJ,7BSK,7BSL,7BSM,7BSN,7BSO,7BSP,7BSQ,7BSR,7BSS,7BST,7BSU,7BSV,7BSW,7BSX,7BT2,7BT5,7BT6,7BT7,7BT8,7BT9,7BTA,7BTB,7BTC,7BTD,7BTE,7BTF,7BTG,7BTH,7BTI,7BTJ,7BTK,7BTL,7BTM,7BTN,7BTO,7BTP,7BTQ,7BTR,7BTS,7BTT,7BTU,7BTV,7BTW,7BTX,7BTY,7BTZ,7BU0,7BU1,7BU2,7BU3,7BU4,7BU5,7BU6,7BU7,7BU8,7BU9,7BUA,7BUB,7BUC,7BUD,7BUE,7BUF,7BUG,7BUH,7BUI,7BUJ,7BUK,7BUL,7BUM,7BUP,7BUQ,7BUR,7BUS,7BUT,7BUU,7BUV,7BUW,7BUX,7BUY,7BUZ,7BV0,7BV1,7BV2,7BV3,7BV4,7BV5,7BV6,7BV7,7BV8,7BV9,7BVA,7BVB,7BVC,7BVD,7BVE,7BVF,7BVG,7BVH,7BVI,7BVJ,7BVK,7BVL,7BVM,7BVN,7BVO,7BVP,7BVQ,7BVR,7BVS,7BVT,7BVU,7BVV,7BVW,7BVX,7BVY,7BVZ,7BW0,7BW1,7BW2,7BW4,7BW5,7BW6,7BW7,7BW8,7BW9,7BWA,7BWB,7BWC,7BWD,7BWE,7BWF,7BWG,7BWH,7BWI,7BWJ,7BWK,7BWL,7BWM,7BWN,7BWO,7BWP,7BWQ,7BWR,7BWT,7BWU,7BWV,7BWW,7BWX,7BWY,7BWZ,7BX0,7BX1,7BX2,7BX7,7BX8,7BX9,7BXA,7BXB,7BXC,7BXD,7BXF,7BXG,7BXH,7BXO,7BXP,7BXQ,7BXR,7BXS,7BXT,7BXU,7BXV,7BXW,7BXX,7BXY,7BXZ,7BY0,7BY1,7BY2,7BY3,7BY4,7BY5,7BY6,7BY7,7BY8,7BY9,7BYA,7BYD,7BYE,7BYF,7BYI,7BYJ,7BYK,7BYL,7BYM,7BYN,7BYO,7BYP,7BYQ,7BYR,7BYS,7BYT,7BYU,7BYV,7BYW,7BYX,7BYY,7BZ0,7BZ1,7BZ2,7BZ3,7BZ4,7BZ5,7BZ6,7BZ7,7BZ8,7BZ9,7BZA,7BZB,7BZC,7BZD,7BZE,7BZF,7BZG,7BZH,7BZI,7BZJ,7BZK,7BZL,7BZM,7BZN,7BZO,7BZT,7BZU,7BZV,7BZW,7BZX,7BZY,7BZZ,7C00,7C01,7C02,7C03,7C04,7C05,7C06,7C07,7C08,7C09,7C0C,7C0D,7C0E,7C0F,7C0G,7C0I,7C0J,7C0K,7C0L,7C0M,7C0N,7C0O,7C0P,7C0Q,7C0R,7C0S,7C0T,7C0U,7C0V,7C0W,7C0X,7C0Y,7C0Z,7C10,7C11,7C12,7C13,7C14,7C15,7C16,7C17,7C18,7C19,7C1A,7C1B,7C1C,7C1D,7C1E,7C1H,7C1I,7C1J,7C1K,7C1L,7C1M,7C1O,7C1P,7C1R,7C1S,7C1U,7C1X,7C1Y,7C1Z,7C20,7C21,7C22,7C23,7C24,7C25,7C26,7C27,7C28,7C29,7C2A,7C2B,7C2C,7C2D,7C2E,7C2F,7C2G,7C2H,7C2I,7C2J,7C2K,7C2L,7C2M,7C2N,7C2O,7C2P,7C2Q,7C2S,7C2T,7C2V,7C2W,7C2X,7C2Y,7C2Z,7C31,7C33,7C34,7C35,7C36,7C37,7C38,7C39,7C3A,7C3B,7C3C,7C3D,7C3E,7C3F,7C3G,7C3H,7C3I,7C3J,7C3K,7C3L,7C3M,7C3N,7C3O,7C3Q,7C3S,7C3T,7C3U,7C3V,7C3Y,7C3Z,7C40,7C41,7C42,7C43,7C44,7C45,7C46,7C47,7C48,7C49,7C4A,7C4B,7C4C,7C4D,7C4E,7C4F,7C4G,7C4H,7C4I,7C4J,7C4K,7C4L,7C4M,7C4N,7C4O,7C4P,7C4Q,7C4R,7C4S,7C4T,7C4U,7C4V,7C4W,7C4X,7C4Y,7C4Z,7C50,7C51,7C52,7C53,7C5C,7C5D,7C5E,7C5F,7C5G,7C5H,7C5I,7C5J,7C5K,7C5L,7C5M,7C5N,7C5O,7C5P,7C5Q,7C5R,7C5V,7C5W,7C5X,7C5Y,7C5Z,7C60,7C61,7C62,7C63,7C64,7C65,7C66,7C67,7C68,7C69,7C6A,7C6B,7C6C,7C6D,7C6F,7C6G,7C6H,7C6I,7C6J,7C6K,7C6L,7C6M,7C6N,7C6O,7C6P,7C6Q,7C6R,7C6S,7C6T,7C6U,7C6V,7C6W,7C6X,7C6Y,7C6Z,7C70,7C71,7C72,7C73,7C74,7C75,7C76,7C77,7C78,7C79,7C7A,7C7B,7C7C,7C7D,7C7E,7C7F,7C7G,7C7H,7C7I,7C7J,7C7K,7C7L,7C7M,7C7N,7C7O,7C7P,7C7Q,7C7R,7C7S,7C7U,7C7V,7C7W,7C7X,7C7Y,7C7Z,7C80,7C81,7C82,7C83,7C84,7C85,7C86,7C87,7C88,7C89,7C8A,7C8B,7C8D,7C8E,7C8F,7C8G,7C8H,7C8I,7C8J,7C8K,7C8L,7C8M,7C8N,7C8O,7C8P,7C8Q,7C8R,7C8S,7C8T,7C8U,7C8V,7C8W,7C8X,7C8Z,7C90,7C91,7C92,7C94,7C95,7C96,7C97,7C98,7C99,7C9A,7C9B,7C9C,7C9I,7C9J,7C9K,7C9M,7C9N,7C9O,7C9P,7C9Q,7C9R,7C9S,7C9T,7C9U,7C9V,7C9W,7C9X,7C9Y,7C9Z,7CA0,7CA1,7CA2,7CA3,7CA4,7CA5,7CA8,7CAB,7CAC,7CAD,7CAE,7CAF,7CAG,7CAH,7CAI,7CAJ,7CAK,7CAL,7CAM,7CAN,7CAO,7CAP,7CAQ,7CAR,7CAS,7CAT,7CAV,7CAW,7CAX,7CAY,7CAZ,7CB0,7CB1,7CB2,7CB4,7CB5,7CB6,7CB7,7CB8,7CB9,7CBA,7CBB,7CBC,7CBD,7CBE,7CBF,7CBG,7CBH,7CBI,7CBJ,7CBK,7CBL,7CBM,7CBN,7CBO,7CBP,7CBQ,7CBR,7CBS,7CBT,7CBU,7CBV,7CBW,7CBX,7CBY,7CBZ,7CC2,7CC3,7CC4,7CC7,7CC8,7CC9,7CCA,7CCB,7CCC,7CCD,7CCE,7CCF,7CCG,7CCH,7CCI,7CCJ,7CCL,7CCM,7CCN,7CCO,7CCP,7CCQ,7CCR,7CCS,7CCT,7CCU,7CCV,7CCW,7CCX,7CCY,7CCZ,7CD0,7CD1,7CD2,7CD3,7CD4,7CD5,7CD6,7CD7,7CD8,7CD9,7CDA,7CDB,7CDC,7CDD,7CDE,7CDF,7CDG,7CDH,7CDI,7CDJ,7CDK,7CDL,7CDM,7CDN,7CDO,7CDP,7CDQ,7CDR,7CDS,7CDT,7CDU,7CDV,7CDW,7CDX,7CDY,7CDZ,7CE0,7CE1,7CE2,7CE3,7CE4,7CE5,7CE6,7CE8,7CE9,7CEA,7CEB,7CEC,7CED,7CEE,7CEF,7CEG,7CEH,7CEI,7CEK,7CEL,7CEM,7CEN,7CEO,7CEP,7CEQ,7CER,7CES,7CET,7CEU,7CEZ,7CF6,7CF7,7CF8,7CF9,7CFA,7CFB,7CFC,7CFD,7CFE,7CFF,7CFG,7CFH,7CFI,7CFJ,7CFK,7CFL,7CFM,7CFN,7CFO,7CFP,7CFQ,7CFS,7CFT,7CFU,7CFV,7CFW,7CFX,7CFY,7CFZ,7CG0,7CG1,7CG2,7CG3,7CG4,7CG5,7CG6,7CG7,7CG8,7CG9,7CGA,7CGB,7CGC,7CGD,7CGE,7CGF,7CGG,7CGH,7CGI,7CGJ,7CGK,7CGL,7CGM,7CGN,7CGO,7CGP,7CGQ,7CGR,7CGS,7CGT,7CGU,7CGV,7CGW,7CGY,7CGZ,7CH0,7CH1,7CH3,7CH4,7CH5,7CH6,7CH7,7CH8,7CH9,7CHA,7CHB,7CHC,7CHD,7CHE,7CHF,7CHG,7CHH,7CHI,7CHJ,7CHK,7CHL,7CHM,7CHN,7CHO,7CHP,7CHQ,7CHR,7CHS,7CHT,7CHU,7CHV,7CHW,7CHX,7CHY,7CHZ,7CI0,7CI1,7CI2,7CI3,7CI4,7CI5,7CI6,7CI7,7CI8,7CI9,7CIA,7CIB,7CIC,7CID,7CIE,7CIF,7CIG,7CIH,7CII,7CIJ,7CIK,7CIL,7CIM,7CIN,7CIO,7CIP,7CIQ,7CIR,7CIS,7CIT,7CIU,7CIV,7CIW,7CIX,7CIY,7CIZ,7CJ0,7CJ1,7CJ2,7CJ3,7CJ4,7CJ5,7CJ6,7CJ7,7CJ8,7CJ9,7CJA,7CJB,7CJD,7CJE,7CJF,7CJG,7CJI,7CJJ,7CJK,7CJL,7CJM,7CJN,7CJO,7CJP,7CJQ,7CJR,7CJS,7CJT,7CJU,7CJV,7CJW,7CJX,7CJY,7CJZ,7CK0,7CK1,7CK2,7CK3,7CK4,7CK5,7CK6,7CK8,7CK9,7CKA,7CKB,7CKC,7CKD,7CKE,7CKF,7CKG,7CKH,7CKI,7CKJ,7CKK,7CKL,7CKM,7CKN,7CKO,7CKP,7CKQ,7CKR,7CKV,7CKW,7CKX,7CKY,7CKZ,7CL0,7CL1,7CL2,7CL3,7CL4,7CL5,7CL6,7CL7,7CL8,7CL9,7CLA,7CLD,7CLE,7CLF,7CLG,7CLH,7CLI,7CLJ,7CLK,7CLL,7CLR,7CLS,7CLT,7CLU,7CLV,7CLX,7CLY,7CLZ,7CM0,7CM1,7CM2,7CM3,7CM4,7CM5,7CM6,7CM7,7CM8,7CM9,7CMA,7CMB,7CMC,7CMD,7CME,7CMF,7CMG,7CMH,7CMI,7CMJ,7CMK,7CML,7CMM,7CMN,7CMO,7CMP,7CMQ,7CMR,7CMS,7CMU,7CMV,7CMW,7CMX,7CMY,7CMZ,7CN0,7CN1,7CN2,7CN3,7CN4,7CN6,7CN7,7CN8,7CN9,7CNA,7CNB,7CNC,7CND,7CNE,7CNF,7CNG,7CNL,7CNM,7CNN,7CNO,7CNP,7CNQ,7CNR,7CNS,7CNT,7CNU,7CNV,7CNW,7CNX,7CNY,7CNZ,7CO1,7CO2,7CO3,7CO5,7CO6,7CO7,7CO8,7CO9,7COA,7COB,7COC,7COD,7COE,7COF,7COG,7COH,7COI,7COJ,7COK,7COL,7COM,7CON,7COO,7COP,7COQ,7COR,7COS,7COT,7COU,7COV,7COW,7COX,7COY,7COZ,7CP0,7CP1,7CP2,7CP3,7CP4,7CP5,7CP6,7CP7,7CP8,7CP9,7CPA,7CPC,7CPD,7CPH,7CPI,7CPJ,7CPK,7CPL,7CPM,7CPN,7CPO,7CPP,7CPQ,7CPR,7CPS,7CPU,7CPV,7CPW,7CPX,7CPY,7CPZ,7CQ0,7CQ1,7CQ2,7CQ3,7CQ4,7CQ5,7CQ6,7CQ7,7CQB,7CQC,7CQD,7CQE,7CQF,7CQH,7CQI,7CQJ,7CQK,7CQL,7CQM,7CQN,7CQO,7CQP,7CQQ,7CQR,7CQS,7CQT,7CQU,7CQV,7CQW,7CQX,7CQY,7CQZ,7CR0,7CR1,7CR2,7CR3,7CR4,7CR5,7CR6,7CR7,7CR8,7CR9,7CRA,7CRB,7CRC,7CRD,7CRE,7CRF,7CRG,7CRH,7CRI,7CRJ,7CRK,7CRL,7CRM,7CRN,7CRO,7CRP,7CRQ,7CRR,7CRS,7CRT,7CRU,7CRV,7CRW,7CRX,7CRY,7CRZ,7CS0,7CS1,7CS2,7CS3,7CS4,7CS5,7CS6,7CS7,7CS8,7CS9,7CSA,7CSB,7CSC,7CSD,7CSE,7CSF,7CSG,7CSH,7CSI,7CSJ,7CSK,7CSL,7CSM,7CSN,7CSO,7CSP,7CSQ,7CSR,7CSS,7CSV,7CSW,7CSX,7CSY,7CSZ,7CT1,7CT2,7CT3,7CT4,7CT5,7CT6,7CT7,7CT8,7CT9,7CTA,7CTC,7CTD,7CTE,7CTF,7CTG,7CTH,7CTL,7CTM,7CTN,7CTO,7CTP,7CTQ,7CTR,7CTS,7CTT,7CTV,7CTW,7CTX,7CTY,7CTZ,7CU0,7CU1,7CU2,7CU3,7CU5,7CU6,7CU8,7CU9,7CUA,7CUB,7CUC,7CUD,7CUE,7CUF,7CUG,7CUH,7CUI,7CUJ,7CUK,7CUM,7CUN,7CUO,7CUP,7CUQ,7CUS,7CUT,7CUU,7CUV,7CUW,7CUX,7CUY,7CUZ,7CV0,7CV1,7CV2,7CV3,7CV4,7CV6,7CV7,7CV8,7CV9,7CVA,7CVH,7CVJ,7CVK,7CVL,7CVM,7CVN,7CVO,7CVP,7CVQ,7CVR,7CVS,7CVT,7CVU,7CVV,7CVW,7CVX,7CVY,7CVZ,7CW0,7CW1,7CW2,7CW3,7CW4,7CW5,7CWA,7CWB,7CWC,7CWD,7CWE,7CWF,7CWG,7CWH,7CWI,7CWJ,7CWK,7CWL,7CWM,7CWN,7CWO,7CWP,7CWQ,7CWS,7CWT,7CWU,7CWV,7CWW,7CWX,7CWY,7CWZ,7CX0,7CX1,7CX2,7CX3,7CX4,7CX5,7CX6,7CX7,7CX8,7CX9,7CXA,7CXB,7CXC,7CXD,7CXE,7CXF,7CXG,7CXH,7CXI,7CXJ,7CXK,7CXL,7CXM,7CXN,7CXO,7CXR,7CXS,7CXT,7CXU,7CXV,7CXW,7CXX,7CXY,7CXZ,7CY0,7CY1,7CY2,7CY3,7CY4,7CY5,7CY6,7CY7,7CY8,7CY9,7CYA,7CYB,7CYC,7CYD,7CYE,7CYF,7CYG,7CYH,7CYI,7CYK,7CYL,7CYM,7CYN,7CYP,7CYQ,7CYR,7CYS,7CYU,7CYV,7CYW,7CYX,7CYY,7CYZ,7CZ0,7CZ2,7CZ3,7CZ4,7CZ5,7CZ6,7CZ9,7CZA,7CZB,7CZC,7CZD,7CZE,7CZF,7CZG,7CZH,7CZI,7CZJ,7CZL,7CZM,7CZO,7CZP,7CZQ,7CZR,7CZS,7CZT,7CZU,7CZV,7CZW,7CZX,7CZY,7CZZ,7D00,7D01,7D02,7D03,7D04,7D05,7D06,7D08,7D09,7D0A,7D0B,7D0C,7D0D,7D0E,7D0F,7D0G,7D0I,7D0J,7D0K,7D0L,7D0M,7D0N,7D0O,7D0P,7D0Q,7D0R,7D0S,7D0T,7D0U,7D0V,7D0W,7D0X,7D0Y,7D0Z,7D10,7D11,7D12,7D13,7D14,7D16,7D17,7D18,7D19,7D1A,7D1B,7D1C,7D1D,7D1E,7D1F,7D1G,7D1H,7D1I,7D1L,7D1M,7D1N,7D1O,7D1P,7D1T,7D1U,7D1V,7D1X,7D1Y,7D1Z,7D20,7D21,7D22,7D23,7D24,7D25,7D26,7D27,7D28,7D29,7D2A,7D2B,7D2C,7D2D,7D2E,7D2F,7D2G,7D2H,7D2I,7D2J,7D2K,7D2L,7D2M,7D2N,7D2O,7D2P,7D2Q,7D2R,7D2S,7D2T,7D2U,7D2V,7D2W,7D2X,7D2Y,7D2Z,7D30,7D31,7D32,7D33,7D34,7D35,7D36,7D37,7D38,7D39,7D3A,7D3B,7D3C,7D3D,7D3E,7D3F,7D3I,7D3J,7D3K,7D3L,7D3M,7D3R,7D3S,7D3T,7D3U,7D3V,7D3W,7D3X,7D3Y,7D3Z,7D40,7D41,7D42,7D43,7D44,7D45,7D46,7D47,7D48,7D49,7D4A,7D4B,7D4C,7D4D,7D4E,7D4F,7D4G,7D4I,7D4J,7D4K,7D4L,7D4M,7D4N,7D4O,7D4P,7D4Q,7D4R,7D4S,7D4U,7D4V,7D4X,7D4Y,7D50,7D51,7D52,7D53,7D54,7D55,7D56,7D57,7D58,7D59,7D5A,7D5B,7D5C,7D5D,7D5E,7D5F,7D5G,7D5I,7D5J,7D5K,7D5L,7D5M,7D5N,7D5O,7D5P,7D5Q,7D5R,7D5S,7D5T,7D5U,7D5V,7D5W,7D5X,7D5Y,7D5Z,7D60,7D61,7D62,7D63,7D64,7D65,7D66,7D68,7D69,7D6A,7D6B,7D6C,7D6D,7D6E,7D6F,7D6G,7D6H,7D6I,7D6J,7D6L,7D6M,7D6N,7D6O,7D6P,7D6Q,7D6R,7D6T,7D6V,7D6W,7D6X,7D6Y,7D6Z,7D72,7D73,7D74,7D75,7D76,7D77,7D78,7D79,7D7C,7D7D,7D7E,7D7F,7D7K,7D7L,7D7M,7D7N,7D7O,7D7P,7D7Q,7D7R,7D7S,7D7U,7D7V,7D7W,7D7X,7D7Y,7D7Z,7D80,7D81,7D82,7D83,7D84,7D85,7D86,7D87,7D88,7D89,7D8A,7D8B,7D8C,7D8D,7D8E,7D8F,7D8G,7D8H,7D8I,7D8J,7D8K,7D8L,7D8M,7D8N,7D8O,7D8P,7D8Q,7D8R,7D8S,7D8T,7D8U,7D8V,7D8X,7D8Z,7D90,7D91,7D92,7D93,7D94,7D95,7D96,7D97,7D98,7D99,7D9B,7D9C,7D9E,7D9F,7D9G,7D9H,7D9I,7D9J,7D9K,7D9L,7D9M,7D9N,7D9O,7D9P,7D9Q,7D9R,7D9S,7D9T,7D9U,7D9V,7D9W,7D9X,7D9Y,7D9Z,7DA0,7DA1,7DA2,7DA4,7DA5,7DA6,7DA7,7DA8,7DA9,7DAA,7DAB,7DAC,7DAD,7DAE,7DAF,7DAG,7DAH,7DAI,7DAJ,7DAK,7DAL,7DAM,7DAN,7DAO,7DAS,7DAT,7DAU,7DAV,7DAW,7DAX,7DAY,7DAZ,7DB0,7DB1,7DB2,7DB3,7DB4,7DB5,7DB6,7DB7,7DB8,7DB9,7DBA,7DBB,7DBC,7DBD,7DBE,7DBF,7DBG,7DBH,7DBI,7DBJ,7DBK,7DBL,7DBM,7DBN,7DBO,7DBP,7DBS,7DBT,7DBU,7DBW,7DC0,7DC1,7DC3,7DC4,7DC5,7DC6,7DC7,7DC8,7DC9,7DCA,7DCB,7DCC,7DCD,7DCE,7DCF,7DCG,7DCH,7DCI,7DCJ,7DCK,7DCL,7DCM,7DCN,7DCO,7DCP,7DCQ,7DCR,7DCS,7DCT,7DCU,7DCW,7DCX,7DCY,7DCZ,7DD0,7DD1,7DD2,7DD3,7DD4,7DD5,7DD6,7DD7,7DD8,7DD9,7DDA,7DDB,7DDC,7DDD,7DDE,7DDF,7DDH,7DDI,7DDK,7DDL,7DDM,7DDN,7DDO,7DDP,7DDQ,7DDR,7DDS,7DDT,7DDU,7DDV,7DDW,7DDX,7DDY,7DDZ,7DE0,7DE1,7DE2,7DE3,7DE4,7DE5,7DE7,7DE8,7DE9,7DEA,7DEB,7DED,7DEE,7DEG,7DEH,7DEI,7DEJ,7DEK,7DEL,7DEM,7DEN,7DEO,7DEP,7DEQ,7DER,7DES,7DET,7DEU,7DEV,7DEX,7DEY,7DF2,7DF3,7DF4,7DF5,7DF6,7DF7,7DF8,7DF9,7DFA,7DFB,7DFC,7DFE,7DFG,7DFH,7DFJ,7DFK,7DFL,7DFM,7DFN,7DFO,7DFP,7DFQ,7DFR,7DFS,7DFT,7DFU,7DFV,7DFW,7DFX,7DFY,7DFZ,7DG0,7DG2,7DG4,7DG5,7DG6,7DG7,7DG9,7DGB,7DGC,7DGD,7DGE,7DGF,7DGG,7DGH,7DGI,7DGJ,7DGK,7DGL,7DGM,7DGN,7DGO,7DGQ,7DGR,7DGS,7DGU,7DGW,7DGX,7DGY,7DGZ,7DH0,7DH1,7DH3,7DH4,7DH5,7DH6,7DH7,7DH8,7DH9,7DHA,7DHB,7DHC,7DHD,7DHE,7DHF,7DHG,7DHH,7DHI,7DHJ,7DHK,7DHL,7DHN,7DHO,7DHP,7DHQ,7DHR,7DHS,7DHT,7DHV,7DHW,7DHX,7DHY,7DHZ,7DI0,7DI1,7DI3,7DI7,7DI8,7DIA,7DIB,7DIC,7DID,7DIE,7DIF,7DIG,7DIH,7DII,7DIJ,7DIK,7DIL,7DIM,7DIN,7DIO,7DIP,7DIQ,7DIR,7DIS,7DIT,7DIU,7DIV,7DIW,7DIX,7DIY,7DIZ,7DJ0,7DJ1,7DJ2,7DJC,7DJI,7DJN,7DJO,7DJQ,7DJR,7DJS,7DJT,7DJU,7DJV,7DJW,7DJX,7DJY,7DJZ,7DK0,7DK1,7DK2,7DK3,7DK4,7DK5,7DK6,7DK7,7DK8,7DK9,7DKA,7DKB,7DKC,7DKD,7DKE,7DKF,7DKG,7DKH,7DKI,7DKJ,7DKK,7DKL,7DKM,7DKN,7DKO,7DKP,7DKR,7DKS,7DKT,7DKU,7DKV,7DKW,7DKX,7DKY,7DKZ,7DL0,7DL1,7DL2,7DL3,7DL4,7DL5,7DL6,7DL7,7DL8,7DL9,7DLA,7DLB,7DLC,7DLD,7DLH,7DLI,7DLK,7DLL,7DLM,7DLN,7DLQ,7DLR,7DLS,7DLU,7DLV,7DLW,7DLX,7DLY,7DLZ,7DM0,7DM1,7DM2,7DM4,7DM5,7DM6,7DM9,7DMA,7DMB,7DMC,7DMD,7DME,7DMF,7DMG,7DMK,7DML,7DMM,7DMN,7DMO,7DMP,7DMQ,7DMR,7DMS,7DMU,7DMW,7DMX,7DMY,7DMZ,7DN0,7DN1,7DN2,7DN3,7DN4,7DN5,7DN6,7DN7,7DN8,7DN9,7DNA,7DNB,7DNC,7DNE,7DNF,7DNG,7DNH,7DNI,7DNJ,7DNK,7DNL,7DNM,7DNN,7DNO,7DNP,7DNQ,7DNR,7DNS,7DNT,7DNU,7DNV,7DO1,7DO4,7DO5,7DO6,7DO7,7DOA,7DOB,7DOC,7DOD,7DOG,7DOH,7DOI,7DOJ,7DOK,7DOL,7DON,7DOO,7DOP,7DOQ,7DOR,7DOU,7DOV,7DOW,7DOX,7DOY,7DOZ,7DP0,7DP1,7DP2,7DP3,7DP4,7DP5,7DP6,7DP8,7DPA,7DPD,7DPE,7DPF,7DPG,7DPH,7DPI,7DPJ,7DPK,7DPM,7DPN,7DPO,7DPP,7DPQ,7DPR,7DPS,7DPT,7DPU,7DPV,7DPW,7DPX,7DPY,7DPZ,7DQ0,7DQ1,7DQ4,7DQ5,7DQ6,7DQ7,7DQ8,7DQ9,7DQA,7DQB,7DQC,7DQD,7DQE,7DQF,7DQG,7DQH,7DQI,7DQJ,7DQK,7DQL,7DQM,7DQN,7DQO,7DQP,7DQQ,7DQR,7DQS,7DQT,7DQU,7DQV,7DQW,7DQX,7DQZ,7DR0,7DR1,7DR2,7DR4,7DR6,7DR7,7DR8,7DR9,7DRA,7DRD,7DRE,7DRG,7DRH,7DRJ,7DRK,7DRM,7DRN,7DRO,7DRP,7DRQ,7DRT,7DRU,7DRV,7DRW,7DRX,7DRY,7DRZ,7DS0,7DS1,7DS2,7DS3,7DS4,7DS6,7DS7,7DS8,7DSA,7DSB,7DSC,7DSD,7DSE,7DSF,7DSG,7DSH,7DSI,7DSJ,7DSK,7DSL,7DSM,7DSN,7DSO,7DSP,7DSQ,7DSR,7DSS,7DST,7DSU,7DSV,7DSW,7DSX,7DSY,7DSZ,7DT0,7DT1,7DT2,7DT3,7DT5,7DT6,7DT8,7DT9,7DTA,7DTB,7DTC,7DTD,7DTE,7DTF,7DTG,7DTH,7DTJ,7DTK,7DTL,7DTM,7DTN,7DTO,7DTP,7DTQ,7DTR,7DTS,7DTT,7DTU,7DTV,7DTW,7DTY,7DTZ,7DU0,7DU1,7DU2,7DU3,7DU4,7DU5,7DU6,7DU7,7DU8,7DU9,7DUA,7DUB,7DUC,7DUD,7DUE,7DUF,7DUG,7DUH,7DUI,7DUJ,7DUK,7DUL,7DUN,7DUO,7DUP,7DUQ,7DUR,7DUS,7DUT,7DUU,7DUV,7DUW,7DUX,7DUY,7DUZ,7DV0,7DV1,7DV2,7DV3,7DV4,7DV5,7DV6,7DV7,7DV8,7DVA,7DVB,7DVC,7DVD,7DVE,7DVF,7DVG,7DVH,7DVI,7DVJ,7DVK,7DVL,7DVM,7DVN,7DVO,7DVP,7DVQ,7DVR,7DVS,7DVT,7DVU,7DVV,7DVW,7DVX,7DVY,7DVZ,7DW0,7DW1,7DW2,7DW3,7DW4,7DW5,7DW6,7DW7,7DW8,7DW9,7DWA,7DWB,7DWC,7DWD,7DWE,7DWF,7DWG,7DWH,7DWM,7DWN,7DWO,7DWQ,7DWR,7DWS,7DWT,7DWU,7DWV,7DWW,7DWX,7DWY,7DWZ,7DX0,7DX1,7DX2,7DX3,7DX4,7DX5,7DX6,7DX7,7DX8,7DX9,7DXA,7DXB,7DXC,7DXD,7DXE,7DXF,7DXG,7DXH,7DXI,7DXJ,7DXK,7DXL,7DXM,7DXN,7DXO,7DXP,7DXQ,7DXR,7DXS,7DXT,7DXU,7DXV,7DXW,7DXX,7DXY,7DXZ,7DY0,7DY1,7DY2,7DY3,7DY4,7DY5,7DY6,7DY7,7DY8,7DY9,7DYA,7DYB,7DYC,7DYD,7DYE,7DYG,7DYI,7DYJ,7DYK,7DYM,7DYN,7DYQ,7DYR,7DYS,7DYT,7DYU,7DYV,7DYW,7DYX,7DYY,7DYZ,7DZ0,7DZ1,7DZ7,7DZ8,7DZ9,7DZD,7DZM,7DZN,7DZT,7DZU,7DZV,7DZW,7DZX,7DZY,7DZZ,7E00,7E01,7E02,7E03,7E04,7E05,7E06,7E07,7E08,7E09,7E0A,7E0B,7E0C,7E0D,7E0E,7E0F,7E0G,7E0H,7E0I,7E0J,7E0K,7E0L,7E0M,7E0N,7E0O,7E0P,7E0Q,7E0S,7E0T,7E0U,7E0V,7E0W,7E0X,7E0Z,7E11,7E12,7E13,7E14,7E15,7E16,7E17,7E18,7E19,7E1A,7E1B,7E1C,7E1D,7E1F,7E1G,7E1H,7E1I,7E1J,7E1K,7E1L,7E1N,7E1P,7E1Q,7E1R,7E1S,7E1T,7E1V,7E1W,7E1X,7E1Y,7E22,7E23,7E24,7E25,7E26,7E27,7E28,7E29,7E2A,7E2B,7E2C,7E2D,7E2E,7E2G,7E2H,7E2I,7E2K,7E2M,7E2O,7E2P,7E2Q,7E2R,7E2S,7E2T,7E2U,7E2V,7E2W,7E2X,7E2Y,7E2Z,7E30,7E31,7E32,7E33,7E34,7E35,7E36,7E37,7E38,7E39,7E3B,7E3C,7E3D,7E3E,7E3F,7E3G,7E3H,7E3I,7E3J,7E3K,7E3L,7E3M,7E3N,7E3O,7E3Q,7E3R,7E3S,7E3T,7E3U,7E3V,7E3W,7E3X,7E3Y,7E3Z,7E40,7E42,7E43,7E44,7E46,7E48,7E4D,7E4E,7E4F,7E4G,7E4H,7E4I,7E4J,7E4K,7E4L,7E4M,7E4N,7E4O,7E4P,7E4Q,7E4R,7E4S,7E4T,7E4U,7E4V,7E4W,7E4X,7E4Y,7E4Z,7E50,7E51,7E52,7E53,7E55,7E56,7E57,7E58,7E59,7E5A,7E5B,7E5C,7E5E,7E5F,7E5G,7E5H,7E5I,7E5J,7E5M,7E5N,7E5O,7E5P,7E5R,7E5S,7E5T,7E5U,7E5V,7E5W,7E5X,7E5Y,7E5Z,7E60,7E61,7E62,7E63,7E64,7E65,7E66,7E67,7E69,7E6A,7E6B,7E6C,7E6D,7E6E,7E6F,7E6G,7E6H,7E6I,7E6J,7E6K,7E6L,7E6M,7E6N,7E6O,7E6P,7E6Q,7E6R,7E6T,7E6U,7E6W,7E6X,7E6Y,7E6Z,7E70,7E71,7E72,7E73,7E74,7E75,7E76,7E77,7E78,7E7A,7E7B,7E7C,7E7D,7E7E,7E7F,7E7G,7E7H,7E7I,7E7L,7E7M,7E7N,7E7O,7E7Q,7E7R,7E7S,7E7T,7E7U,7E7V,7E7W,7E7X,7E7Y,7E7Z,7E80,7E81,7E82,7E83,7E84,7E85,7E86,7E87,7E88,7E89,7E8B,7E8C,7E8D,7E8E,7E8F,7E8G,7E8H,7E8I,7E8J,7E8K,7E8L,7E8M,7E8N,7E8O,7E8P,7E8Q,7E8R,7E8S,7E8T,7E8Z,7E90,7E92,7E93,7E94,7E96,7E97,7E98,7E99,7E9A,7E9B,7E9D,7E9E,7E9G,7E9H,7E9I,7E9J,7E9K,7E9L,7E9N,7E9O,7E9P,7E9Q,7E9R,7E9S,7E9T,7E9U,7E9V,7E9W,7E9X,7E9Y,7EA0,7EA2,7EA3,7EA4,7EA5,7EA6,7EA7,7EA8,7EA9,7EAA,7EAD,7EAF,7EAG,7EAH,7EAI,7EAJ,7EAK,7EAL,7EAM,7EAN,7EAO,7EAP,7EAQ,7EAR,7EAS,7EAT,7EAU,7EAV,7EAW,7EAX,7EAY,7EAZ,7EB0,7EB1,7EB2,7EB3,7EB4,7EB5,7EB6,7EB9,7EBA,7EBB,7EBC,7EBD,7EBE,7EBF,7EBG,7EBH,7EBI,7EBJ,7EBK,7EBL,7EBM,7EBP,7EBQ,7EBR,7EBS,7EBT,7EBU,7EBV,7EBW,7EBX,7EBY,7EBZ,7EC0,7EC1,7EC3,7EC5,7EC6,7EC7,7EC8,7EC9,7ECA,7ECB,7ECC,7ECD,7ECF,7ECG,7ECH,7ECJ,7ECK,7ECL,7ECM,7ECN,7ECO,7ECP,7ECQ,7ECR,7ECS,7ECT,7ECV,7ECW,7ECY,7ED0,7ED1,7ED2,7ED5,7ED6,7ED9,7EDA,7EDB,7EDC,7EDD,7EDF,7EDG,7EDH,7EDI,7EDJ,7EDK,7EDL,7EDM,7EDN,7EDO,7EDP,7EDR,7EDT,7EDU,7EDV,7EDW,7EDX,7EDZ,7EE2,7EE3,7EE4,7EE5,7EE6,7EEA,7EEB,7EEC,7EED,7EEE,7EEF,7EEH,7EEI,7EEJ,7EEK,7EEL,7EEM,7EEN,7EEO,7EEP,7EEQ,7EER,7EES,7EET,7EEV,7EEW,7EEY,7EEZ,7EF0,7EF1,7EF2,7EF3,7EF6,7EF7,7EF8,7EF9,7EFA,7EFC,7EFD,7EFG,7EFH,7EFI,7EFJ,7EFL,7EFM,7EFN,7EFO,7EFP,7EFQ,7EFR,7EFS,7EFT,7EFV,7EFW,7EFX,7EFY,7EFZ,7EG0,7EG1,7EG2,7EG3,7EG4,7EG5,7EG6,7EG7,7EG8,7EG9,7EGA,7EGB,7EGC,7EGD,7EGE,7EGF,7EGG,7EGH,7EGI,7EGJ,7EGK,7EGL,7EGM,7EGN,7EGO,7EGP,7EGQ,7EGR,7EGS,7EGT,7EGU,7EGV,7EGY,7EH0,7EH1,7EH2,7EH3,7EH5,7EH7,7EH8,7EH9,7EHA,7EHE,7EHF,7EHG,7EHH,7EHI,7EHJ,7EHK,7EHL,7EHM,7EHN,7EHO,7EHP,7EHQ,7EHR,7EHS,7EHT,7EHU,7EHV,7EHW,7EHX,7EHY,7EHZ,7EI0,7EI1,7EI2,7EI3,7EI4,7EI5,7EI6,7EI7,7EI8,7EI9,7EIA,7EIB,7EIC,7EID,7EIE,7EIF,7EIG,7EIH,7EII,7EIJ,7EIK,7EIL,7EIM,7EIN,7EIO,7EIP,7EIQ,7EIR,7EIS,7EIU,7EIV,7EIW,7EIX,7EIY,7EIZ,7EJ0,7EJ1,7EJ2,7EJ4,7EJ5,7EJ6,7EJ7,7EJ8,7EJ9,7EJA,7EJB,7EJC,7EJE,7EJG,7EJH,7EJI,7EJJ,7EJK,7EJL,7EJM,7EJN,7EJO,7EJP,7EJQ,7EJR,7EJS,7EJT,7EJU,7EJV,7EJW,7EJX,7EJY,7EJZ,7EK0,7EK1,7EK2,7EK3,7EK4,7EK5,7EK6,7EK7,7EK8,7EK9,7EKB,7EKC,7EKD,7EKE,7EKF,7EKG,7EKH,7EKI,7EKJ,7EKK,7EKL,7EKM,7EKN,7EKO,7EKP,7EKQ,7EKR,7EKT,7EKU,7EKV,7EKW,7EKX,7EKZ,7EL1,7EL2,7EL3,7EL4,7EL6,7EL7,7EL8,7EL9,7ELA,7ELB,7ELC,7ELD,7ELE,7ELF,7ELG,7ELH,7ELJ,7ELK,7ELL,7ELM,7ELN,7ELP,7ELQ,7ELR,7ELS,7ELT,7ELV,7ELW,7ELX,7ELY,7EM1,7EM2,7EM3,7EM4,7EM5,7EM6,7EM7,7EM8,7EM9,7EMA,7EMB,7EMC,7EMD,7EME,7EMF,7EMG,7EMJ,7EMK,7EML,7EMM,7EMN,7EMO,7EMP,7EMQ,7EMR,7EMS,7EMT,7EMU,7EMV,7EMW,7EMY,7EMZ,7EN0,7EN1,7EN2,7EN3,7EN4,7EN5,7EN6,7EN7,7ENA,7ENB,7ENC,7ENF,7ENG,7ENH,7ENI,7ENJ,7ENL,7ENM,7ENN,7ENO,7ENP,7ENQ,7ENR,7ENS,7ENT,7ENU,7ENV,7ENY,7ENZ,7EO0,7EO2,7EO3,7EO4,7EO5,7EO6,7EO7,7EO8,7EO9,7EOA,7EOB,7EOD,7EOG,7EOH,7EOI,7EOJ,7EOK,7EOL,7EOM,7EON,7EOO,7EOP,7EOQ,7EOR,7EOS,7EOT,7EOU,7EOV,7EOW,7EOX,7EOY,7EP0,7EP1,7EP2,7EP3,7EP4,7EP5,7EP6,7EP7,7EP8,7EP9,7EPA,7EPB,7EPC,7EPD,7EPE,7EPF,7EPK,7EPM,7EPN,7EPO,7EPP,7EPQ,7EPR,7EPS,7EPT,7EPU,7EPV,7EPW,7EPX,7EPZ,7EQ1,7EQ3,7EQ4,7EQ5,7EQ7,7EQ9,7EQB,7EQC,7EQD,7EQE,7EQF,7EQG,7EQH,7EQI,7EQJ,7EQK,7EQL,7EQS,7EQT,7EQU,7EQV,7EQW,7EQX,7EQZ,7ER0,7ER1,7ER2,7ER3,7ER6,7ER7,7ER8,7ER9,7ERA,7ERB,7ERC,7ERD,7ERE,7ERH,7ERI,7ERJ,7ERK,7ERL,7ERM,7ERN,7ERO,7ERP,7ERQ,7ERU,7ERV,7ERX,7ERY,7ES0,7ES1,7ES2,7ES4,7ESA,7ESB,7ESC,7ESD,7ESE,7ESF,7ESH,7ESI,7ESJ,7ESK,7ESL,7ESM,7ESN,7ESO,7ESP,7ESQ,7ESR,7ESS,7EST,7ESV,7ESW,7ESX,7ESY,7ESZ,7ET0,7ET1,7ET2,7ET3,7ET4,7ET5,7ET6,7ET7,7ET8,7ET9,7ETA,7ETB,7ETC,7ETD,7ETE,7ETF,7ETG,7ETH,7ETI,7ETJ,7ETK,7ETL,7ETM,7ETN,7ETO,7ETP,7ETQ,7ETR,7ETS,7ETT,7ETU,7ETV,7ETW,7ETX,7ETY,7EU0,7EU1,7EU2,7EU3,7EU4,7EU5,7EU6,7EU7,7EU8,7EU9,7EUA,7EUC,7EUE,7EUK,7EUL,7EUM,7EUN,7EUO,7EUP,7EUQ,7EUS,7EUT,7EUU,7EUV,7EUW,7EUX,7EUY,7EUZ,7EV0,7EV1,7EV2,7EV3,7EV4,7EV5,7EV6,7EV7,7EV8,7EV9,7EVA,7EVB,7EVC,7EVD,7EVE,7EVF,7EVG,7EVH,7EVI,7EVJ,7EVK,7EVL,7EVM,7EVP,7EVQ,7EVR,7EVS,7EVT,7EVU,7EVV,7EVW,7EVY,7EVZ,7EW0,7EW1,7EW2,7EW3,7EW4,7EW5,7EW6,7EW7,7EW8,7EW9,7EWA,7EWB,7EWC,7EWD,7EWE,7EWI,7EWJ,7EWK,7EWL,7EWO,7EWP,7EWQ,7EWR,7EWS,7EWT,7EWU,7EWV,7EWW,7EWX,7EWY,7EWZ,7EX0,7EX1,7EX2,7EX3,7EX4,7EX6,7EX7,7EX8,7EX9,7EXB,7EXC,7EXD,7EXE,7EXI,7EXK,7EXM,7EXO,7EXP,7EXS,7EXT,7EXU,7EXV,7EXW,7EXX,7EXY,7EXZ,7EY0,7EY1,7EY2,7EY4,7EY5,7EY6,7EY7,7EY8,7EY9,7EYA,7EYB,7EYC,7EYD,7EYI,7EYJ,7EYK,7EYL,7EYM,7EYO,7EYP,7EYR,7EYS,7EYT,7EYU,7EYW,7EYX,7EZ0,7EZ2,7EZC,7EZF,7EZG,7EZH,7EZI,7EZJ,7EZK,7EZL,7EZM,7EZP,7EZQ,7EZR,7EZV,7EZY,7EZZ,7F00,7F09,7F0A,7F0B,7F0C,7F0F,7F0H,7F0I,7F0J,7F0K,7F0L,7F0M,7F0O,7F0S,7F0U,7F0W,7F0Y,7F0Z,7F10,7F11,7F13,7F14,7F16,7F17,7F18,7F1A,7F1B,7F1D,7F1E,7F1G,7F1H,7F1I,7F1J,7F1K,7F1L,7F1M,7F1N,7F1P,7F1Q,7F1R,7F1S,7F1T,7F1U,7F1V,7F1W,7F1X,7F20,7F21,7F22,7F25,7F26,7F2B,7F2D,7F2E,7F2F,7F2G,7F2H,7F2I,7F2J,7F2K,7F2L,7F2M,7F2N,7F2O,7F2P,7F2R,7F2S,7F2U,7F2V,7F2W,7F2Y,7F2Z,7F30,7F35,7F36,7F37,7F38,7F39,7F3A,7F3B,7F3E,7F3F,7F3G,7F3H,7F3M,7F3N,7F3O,7F3P,7F3S,7F3T,7F3U,7F3V,7F3W,7F3X,7F3Y,7F3Z,7F40,7F45,7F46,7F49,7F4A,7F4D,7F4E,7F4F,7F4G,7F4H,7F4I,7F4V,7F4W,7F4Y,7F51,7F52,7F53,7F54,7F55,7F56,7F57,7F58,7F59,7F5A,7F5B,7F5F,7F5G,7F5I,7F5M,7F5N,7F5O,7F5T,7F5U,7F5V,7F5W,7F5X,7F5Y,7F5Z,7F62,7F63,7F64,7F65,7F66,7F67,7F6E,7F6F,7F6H,7F6I,7F6J,7F6K,7F6L,7F6N,7F6O,7F6P,7F6Q,7F6R,7F6S,7F6T,7F6U,7F6V,7F6W,7F6X,7F71,7F73,7F75,7F76,7F77,7F79,7F7E,7F7F,7F7G,7F7I,7F7N,7F7P,7F7Q,7F7R,7F7W,7F7X,7F7Y,7F81,7F82,7F83,7F86,7F88,7F8A,7F8B,7F8C,7F8D,7F8E,7F8G,7F8H,7F8J,7F8K,7F8L,7F8N,7F8O,7F8P,7F8R,7F8S,7F8T,7F8U,7F8V,7F8W,7F8X,7F8Y,7F9H,7F9I,7F9K,7F9L,7F9M,7F9N,7F9O,7F9W,7F9X,7F9Y,7F9Z,7FA3,7FAB,7FAE,7FAF,7FAI,7FAJ,7FAO,7FAP,7FAQ,7FAR,7FAS,7FAT,7FAU,7FAY,7FAZ,7FB5,7FB7,7FB8,7FBA,7FBB,7FBC,7FBD,7FBH,7FBO,7FBP,7FBR,7FBS,7FBT,7FBV,7FBW,7FC0,7FC3,7FC9,7FCA,7FCB,7FCD,7FCE,7FCI,7FCO,7FCU,7FCW,7FCZ,7FD0,7FD1,7FD4,7FD5,7FD8,7FD9,7FDA,7FDB,7FDC,7FDE,7FDF,7FDG,7FDH,7FDI,7FDJ,7FDK,7FDR,7FDS,7FDW,7FDZ,7FE0,7FE1,7FE2,7FE3,7FE4,7FE5,7FE6,7FEB,7FEC,7FED,7FEF,7FEI,7FEJ,7FEM,7FEO,7FET,7FEV,7FFA,7FFC,7FFE,7FFF,7FFG,7FFH,7FFI,7FFL,7FFN,7FFO,7FFP,7FFQ,7FFT,7FFW,7FG2,7FG3,7FG6,7FG7,7FG8,7FG9,7FGA,7FGF,7FGU,7FGV,7FH1,7FH3,7FH6,7FH7,7FH8,7FHA,7FHI,7FHJ,7FHK,7FHL,7FHM,7FHN,7FHO,7FHP,7FHR,7FHS,7FHT,7FHU,7FHV,7FHW,7FHX,7FHY,7FHZ,7FI0,7FI1,7FI2,7FI3,7FID,7FIE,7FIF,7FIG,7FIH,7FII,7FIJ,7FIL,7FIM,7FIN,7FIO,7FIP,7FIQ,7FIR,7FIS,7FIT,7FIU,7FIV,7FIW,7FIY,7FIZ,7FJ0,7FJ2,7FJI,7FJJ,7FJL,7FJN,7FJO,7FJS,7GAT,7GCH,7GEP,7GPB,7GSP,7GSS,7HBI,7HSC,7HVP,7I1B,7ICD,7ICE,7ICF,7ICG,7ICH,7ICI,7ICJ,7ICK,7ICL,7ICM,7ICN,7ICO,7ICP,7ICQ,7ICR,7ICS,7ICT,7ICU,7ICV,7INS,7JDW,7JFL,7JFM,7JFN,7JFO,7JFP,7JFQ,7JFR,7JFS,7JFT,7JFU,7JFV,7JFW,7JFX,7JFY,7JFZ,7JG0,7JG1,7JG2,7JG3,7JG4,7JG5,7JG6,7JG7,7JG8,7JG9,7JGA,7JGB,7JGC,7JGD,7JGE,7JGF,7JGG,7JGH,7JGI,7JGJ,7JGK,7JGL,7JGM,7JGN,7JGO,7JGP,7JGQ,7JGR,7JGS,7JGT,7JGU,7JGV,7JGW,7JGX,7JGY,7JGZ,7JH0,7JH1,7JH2,7JH3,7JH4,7JH5,7JH6,7JH7,7JH8,7JH9,7JHA,7JHB,7JHC,7JHD,7JHE,7JHF,7JHG,7JHH,7JHI,7JHJ,7JHK,7JHL,7JHM,7JHN,7JHO,7JHP,7JHQ,7JHR,7JHS,7JHT,7JHU,7JHV,7JHW,7JHX,7JHY,7JHZ,7JI0,7JI1,7JI2,7JI3,7JI4,7JI5,7JI6,7JI7,7JI8,7JI9,7JIA,7JIB,7JIC,7JID,7JIE,7JIF,7JIG,7JIH,7JII,7JIJ,7JIK,7JIL,7JIM,7JIN,7JIO,7JIP,7JIQ,7JIR,7JIS,7JIT,7JIU,7JIV,7JIW,7JIX,7JIY,7JIZ,7JJ0,7JJ1,7JJ2,7JJ3,7JJ4,7JJ5,7JJ6,7JJ8,7JJ9,7JJA,7JJB,7JJC,7JJD,7JJE,7JJF,7JJG,7JJH,7JJI,7JJJ,7JJK,7JJL,7JJM,7JJN,7JJO,7JJP,7JJQ,7JJT,7JJU,7JJV,7JJW,7JJX,7JJY,7JJZ,7JK0,7JK1,7JK2,7JK3,7JK4,7JK5,7JK6,7JK7,7JK8,7JK9,7JKA,7JKB,7JKC,7JKD,7JKE,7JKG,7JKH,7JKI,7JKJ,7JKK,7JKL,7JKM,7JKP,7JKQ,7JKR,7JKS,7JKT,7JKU,7JKV,7JKW,7JKX,7JKY,7JKZ,7JL0,7JL1,7JL2,7JL3,7JL4,7JL5,7JL6,7JL7,7JL8,7JL9,7JLA,7JLB,7JLC,7JLD,7JLE,7JLF,7JLG,7JLH,7JLI,7JLJ,7JLK,7JLL,7JLM,7JLN,7JLO,7JLP,7JLQ,7JLR,7JLS,7JLT,7JLU,7JLV,7JLW,7JLX,7JLY,7JLZ,7JM0,7JM1,7JM2,7JM3,7JM4,7JM5,7JM6,7JM7,7JM9,7JMA,7JMB,7JMC,7JMD,7JME,7JMF,7JMG,7JMH,7JMI,7JMJ,7JMK,7JMM,7JMN,7JMO,7JMP,7JMQ,7JMR,7JMS,7JMT,7JMU,7JMV,7JMW,7JMX,7JMY,7JN0,7JN1,7JN2,7JN3,7JN4,7JN5,7JN6,7JN7,7JN8,7JN9,7JNA,7JNB,7JNC,7JND,7JNE,7JNF,7JNH,7JNI,7JNJ,7JNK,7JNL,7JNM,7JNN,7JNO,7JNP,7JNR,7JNS,7JNT,7JNV,7JNW,7JNX,7JNY,7JNZ,7JO0,7JO1,7JO2,7JO3,7JO7,7JO8,7JO9,7JOA,7JOB,7JOC,7JOD,7JOE,7JOF,7JOG,7JOH,7JOI,7JOJ,7JOK,7JOL,7JOM,7JON,7JOO,7JOQ,7JOR,7JOS,7JOT,7JOU,7JOV,7JOW,7JOY,7JOZ,7JP0,7JP1,7JP2,7JP3,7JP4,7JP5,7JP6,7JP7,7JP8,7JP9,7JPA,7JPB,7JPC,7JPD,7JPE,7JPH,7JPI,7JPJ,7JPK,7JPL,7JPM,7JPN,7JPO,7JPP,7JPQ,7JPR,7JPS,7JPT,7JPU,7JPV,7JPW,7JPX,7JPY,7JPZ,7JQ0,7JQ1,7JQ2,7JQ3,7JQ4,7JQ5,7JQ6,7JQ7,7JQ8,7JQ9,7JQA,7JQB,7JQC,7JQD,7JQE,7JQG,7JQH,7JQI,7JQJ,7JQK,7JQL,7JQM,7JQN,7JQO,7JQP,7JQQ,7JQR,7JQS,7JQT,7JQU,7JQV,7JQW,7JQX,7JQY,7JQZ,7JR1,7JR2,7JR3,7JR4,7JR5,7JR6,7JR7,7JR8,7JR9,7JRA,7JRB,7JRC,7JRD,7JRE,7JRF,7JRG,7JRH,7JRI,7JRJ,7JRK,7JRL,7JRM,7JRN,7JRO,7JRP,7JRQ,7JRR,7JRS,7JRT,7JRU,7JRV,7JRW,7JRX,7JRY,7JRZ,7JS0,7JS1,7JS2,7JS3,7JS4,7JS5,7JS6,7JS7,7JS8,7JSA,7JSB,7JSC,7JSD,7JSE,7JSF,7JSG,7JSH,7JSI,7JSJ,7JSK,7JSL,7JSM,7JSN,7JSO,7JSP,7JSQ,7JSR,7JSS,7JST,7JSU,7JSV,7JSW,7JSX,7JSY,7JSZ,7JT0,7JT1,7JT2,7JT3,7JT4,7JT5,7JT6,7JT7,7JT8,7JT9,7JTA,7JTB,7JTC,7JTF,7JTG,7JTH,7JTI,7JTJ,7JTK,7JTL,7JTM,7JTN,7JTO,7JTP,7JTQ,7JTR,7JTS,7JTT,7JTU,7JTV,7JTW,7JTX,7JTY,7JTZ,7JU0,7JU1,7JU2,7JU3,7JU4,7JU5,7JU6,7JU7,7JU8,7JU9,7JUA,7JUB,7JUC,7JUD,7JUE,7JUF,7JUG,7JUH,7JUJ,7JUK,7JUL,7JUM,7JUN,7JUO,7JUP,7JUQ,7JUR,7JUS,7JUT,7JUU,7JUV,7JUW,7JUX,7JUY,7JUZ,7JV0,7JV1,7JV2,7JV3,7JV4,7JV5,7JV6,7JV7,7JV8,7JV9,7JVA,7JVB,7JVC,7JVD,7JVE,7JVF,7JVG,7JVH,7JVI,7JVK,7JVL,7JVM,7JVN,7JVO,7JVP,7JVQ,7JVR,7JVS,7JVT,7JVU,7JVV,7JVW,7JVX,7JVY,7JVZ,7JW0,7JW1,7JW2,7JW3,7JW4,7JW5,7JW6,7JW7,7JW8,7JW9,7JWB,7JWD,7JWE,7JWF,7JWG,7JWI,7JWJ,7JWK,7JWL,7JWN,7JWP,7JWQ,7JWR,7JWS,7JWT,7JWU,7JWV,7JWW,7JWX,7JWY,7JWZ,7JX0,7JX1,7JX2,7JX3,7JX4,7JX5,7JX6,7JX7,7JX9,7JXA,7JXB,7JXC,7JXD,7JXE,7JXF,7JXG,7JXH,7JXI,7JXK,7JXL,7JXM,7JXN,7JXO,7JXP,7JXQ,7JXR,7JXS,7JXT,7JXU,7JXV,7JXW,7JXX,7JXY,7JXZ,7JY0,7JY1,7JY2,7JY3,7JY4,7JY5,7JY6,7JY7,7JY8,7JY9,7JYA,7JYB,7JYC,7JYD,7JYE,7JYI,7JYM,7JYN,7JYO,7JYP,7JYQ,7JYR,7JYS,7JYT,7JYU,7JYV,7JYW,7JYX,7JYY,7JYZ,7JZ0,7JZ1,7JZ2,7JZ3,7JZ4,7JZ5,7JZ6,7JZ7,7JZ8,7JZ9,7JZA,7JZB,7JZC,7JZD,7JZE,7JZF,7JZG,7JZH,7JZI,7JZJ,7JZK,7JZL,7JZM,7JZN,7JZO,7JZP,7JZQ,7JZR,7JZS,7JZT,7JZU,7JZV,7JZW,7JZX,7JZY,7JZZ,7K00,7K01,7K02,7K03,7K04,7K05,7K06,7K07,7K08,7K09,7K0A,7K0B,7K0C,7K0D,7K0E,7K0F,7K0G,7K0H,7K0I,7K0J,7K0K,7K0L,7K0M,7K0N,7K0O,7K0P,7K0Q,7K0R,7K0S,7K0T,7K0U,7K0V,7K0W,7K0X,7K0Y,7K0Z,7K10,7K11,7K12,7K13,7K14,7K15,7K16,7K17,7K18,7K19,7K1A,7K1B,7K1C,7K1D,7K1E,7K1F,7K1H,7K1I,7K1J,7K1K,7K1L,7K1M,7K1N,7K1O,7K1P,7K1Q,7K1R,7K1S,7K1U,7K1V,7K1W,7K1Y,7K20,7K21,7K22,7K23,7K24,7K25,7K26,7K27,7K28,7K29,7K2A,7K2B,7K2C,7K2D,7K2E,7K2F,7K2G,7K2H,7K2I,7K2J,7K2K,7K2L,7K2M,7K2N,7K2O,7K2P,7K2Q,7K2R,7K2S,7K2T,7K2U,7K2V,7K2W,7K2X,7K2Y,7K2Z,7K30,7K31,7K32,7K33,7K34,7K35,7K36,7K37,7K38,7K39,7K3A,7K3B,7K3C,7K3D,7K3G,7K3H,7K3I,7K3J,7K3K,7K3L,7K3M,7K3N,7K3O,7K3P,7K3Q,7K3R,7K3S,7K3T,7K3U,7K3V,7K3W,7K3X,7K3Y,7K3Z,7K40,7K41,7K42,7K43,7K44,7K45,7K46,7K47,7K48,7K4A,7K4B,7K4C,7K4D,7K4E,7K4F,7K4G,7K4H,7K4I,7K4J,7K4K,7K4L,7K4M,7K4N,7K4O,7K4P,7K4Q,7K4R,7K4S,7K4T,7K4U,7K4V,7K4W,7K4X,7K4Y,7K4Z,7K50,7K51,7K52,7K53,7K54,7K55,7K56,7K57,7K58,7K59,7K5A,7K5B,7K5C,7K5D,7K5E,7K5F,7K5G,7K5H,7K5I,7K5J,7K5K,7K5L,7K5M,7K5N,7K5O,7K5P,7K5Q,7K5R,7K5S,7K5T,7K5U,7K5V,7K5W,7K5X,7K5Y,7K5Z,7K60,7K61,7K62,7K63,7K64,7K65,7K66,7K67,7K68,7K69,7K6A,7K6B,7K6C,7K6D,7K6E,7K6F,7K6G,7K6H,7K6I,7K6J,7K6K,7K6L,7K6M,7K6N,7K6O,7K6P,7K6Q,7K6R,7K6S,7K6T,7K6U,7K6V,7K6W,7K6X,7K6Y,7K6Z,7K71,7K72,7K73,7K74,7K75,7K76,7K77,7K78,7K79,7K7A,7K7B,7K7C,7K7D,7K7E,7K7F,7K7G,7K7H,7K7I,7K7J,7K7K,7K7L,7K7M,7K7O,7K7P,7K7Q,7K7R,7K7T,7K7U,7K7V,7K7W,7K7X,7K7Y,7K7Z,7K80,7K81,7K82,7K84,7K86,7K87,7K88,7K89,7K8A,7K8B,7K8C,7K8D,7K8E,7K8F,7K8G,7K8H,7K8K,7K8L,7K8M,7K8N,7K8O,7K8P,7K8Q,7K8R,7K8S,7K8T,7K8U,7K8V,7K8W,7K8X,7K8Y,7K8Z,7K90,7K93,7K95,7K96,7K97,7K98,7K99,7K9A,7K9B,7K9C,7K9D,7K9E,7K9H,7K9I,7K9J,7K9K,7K9L,7K9M,7K9N,7K9O,7K9P,7K9Q,7K9R,7K9S,7K9T,7K9U,7K9V,7K9W,7K9X,7K9Y,7K9Z,7KA0,7KA1,7KA2,7KA3,7KA4,7KAA,7KAB,7KAC,7KAD,7KAE,7KAF,7KAG,7KAH,7KAI,7KAJ,7KAK,7KAL,7KAM,7KAN,7KAO,7KAP,7KAQ,7KAR,7KAS,7KAT,7KAU,7KAV,7KAW,7KAX,7KAY,7KAZ,7KB0,7KB1,7KB2,7KB3,7KB5,7KB6,7KB7,7KB8,7KB9,7KBA,7KBB,7KBC,7KBD,7KBE,7KBF,7KBG,7KBH,7KBI,7KBJ,7KBK,7KBL,7KBM,7KBN,7KBO,7KBP,7KBQ,7KBR,7KBS,7KBT,7KBU,7KBV,7KBW,7KBX,7KBY,7KBZ,7KC0,7KC1,7KC2,7KC3,7KC4,7KC5,7KC6,7KC7,7KC8,7KC9,7KCA,7KCB,7KCC,7KCD,7KCE,7KCF,7KCG,7KCH,7KCI,7KCJ,7KCK,7KCL,7KCM,7KCN,7KCO,7KCP,7KCQ,7KCR,7KCS,7KCT,7KCU,7KCV,7KCW,7KCX,7KCY,7KCZ,7KD0,7KD1,7KD2,7KD3,7KD4,7KD5,7KD6,7KD7,7KD8,7KD9,7KDA,7KDB,7KDC,7KDD,7KDE,7KDF,7KDG,7KDH,7KDI,7KDJ,7KDK,7KDL,7KDM,7KDN,7KDO,7KDP,7KDQ,7KDR,7KDS,7KDT,7KDU,7KDV,7KDW,7KDX,7KDY,7KDZ,7KE0,7KE1,7KE2,7KE3,7KE4,7KE5,7KE6,7KE7,7KE8,7KE9,7KEA,7KEB,7KEC,7KED,7KEE,7KEF,7KEG,7KEH,7KEI,7KEJ,7KEK,7KEL,7KEM,7KEN,7KEO,7KEP,7KEQ,7KER,7KES,7KET,7KEU,7KEV,7KEW,7KEX,7KEY,7KEZ,7KF0,7KF1,7KF3,7KF4,7KF5,7KF6,7KF7,7KF8,7KF9,7KFA,7KFB,7KFE,7KFF,7KFG,7KFH,7KFI,7KFK,7KFL,7KFM,7KFN,7KFO,7KFP,7KFQ,7KFR,7KFS,7KFT,7KFU,7KFV,7KFW,7KFX,7KFY,7KFZ,7KG0,7KG1,7KG2,7KG3,7KG4,7KG5,7KG6,7KG7,7KG8,7KG9,7KGA,7KGB,7KGC,7KGD,7KGE,7KGF,7KGG,7KGH,7KGI,7KGJ,7KGK,7KGM,7KGN,7KGO,7KGP,7KGQ,7KGR,7KGS,7KGT,7KGU,7KGV,7KGW,7KGX,7KGY,7KGZ,7KH0,7KH1,7KH2,7KH3,7KH4,7KH5,7KH6,7KH7,7KH8,7KH9,7KHA,7KHB,7KHC,7KHD,7KHE,7KHF,7KHG,7KHH,7KHI,7KHJ,7KHK,7KHL,7KHM,7KHN,7KHO,7KHP,7KHQ,7KHR,7KHS,7KHT,7KHU,7KHV,7KHW,7KHX,7KHY,7KHZ,7KI0,7KI1,7KI3,7KI4,7KI5,7KI6,7KI7,7KI8,7KI9,7KIA,7KIB,7KIC,7KID,7KIE,7KIF,7KIG,7KIH,7KII,7KIJ,7KIK,7KIL,7KIM,7KIN,7KIO,7KIP,7KIQ,7KIR,7KIS,7KIT,7KIU,7KIV,7KIW,7KIX,7KIY,7KIZ,7KJ0,7KJ1,7KJ2,7KJ3,7KJ4,7KJ5,7KJ6,7KJ7,7KJ8,7KJ9,7KJA,7KJB,7KJC,7KJD,7KJE,7KJF,7KJG,7KJH,7KJI,7KJJ,7KJK,7KJL,7KJM,7KJN,7KJO,7KJP,7KJQ,7KJR,7KJS,7KJT,7KJU,7KJV,7KJW,7KJX,7KJY,7KJZ,7KK0,7KK1,7KK2,7KK3,7KK4,7KK5,7KK6,7KK7,7KK8,7KK9,7KKA,7KKB,7KKC,7KKD,7KKE,7KKF,7KKG,7KKH,7KKI,7KKJ,7KKK,7KKL,7KKM,7KKN,7KKO,7KKP,7KKQ,7KKR,7KKS,7KKT,7KKU,7KKV,7KKW,7KKZ,7KL0,7KL1,7KL2,7KL3,7KL5,7KL6,7KL7,7KL8,7KL9,7KLB,7KLC,7KLD,7KLE,7KLF,7KLG,7KLH,7KLI,7KLJ,7KLK,7KLL,7KLM,7KLN,7KLO,7KLP,7KLQ,7KLR,7KLS,7KLT,7KLU,7KLV,7KLW,7KLX,7KLY,7KLZ,7KM0,7KM1,7KM2,7KM3,7KM4,7KM5,7KM6,7KM7,7KM8,7KM9,7KMA,7KMB,7KMC,7KMD,7KME,7KMF,7KMG,7KMH,7KMI,7KMJ,7KMK,7KML,7KMM,7KMN,7KMO,7KMP,7KMQ,7KMR,7KMS,7KMT,7KMU,7KMV,7KMW,7KMX,7KMY,7KMZ,7KN0,7KN1,7KN2,7KN3,7KN4,7KN5,7KN6,7KN7,7KN8,7KN9,7KNA,7KNB,7KNC,7KND,7KNE,7KNF,7KNG,7KNH,7KNI,7KNJ,7KNK,7KNL,7KNN,7KNO,7KNP,7KNQ,7KNR,7KNS,7KNT,7KNU,7KNV,7KNW,7KNX,7KNY,7KNZ,7KO0,7KO1,7KO2,7KO3,7KO4,7KO5,7KO6,7KO7,7KO8,7KO9,7KOA,7KOB,7KOC,7KOD,7KOE,7KOG,7KOH,7KOJ,7KOK,7KOL,7KOM,7KON,7KOO,7KOP,7KOQ,7KOR,7KOS,7KOT,7KOU,7KOV,7KOX,7KOZ,7KP0,7KP1,7KP2,7KP3,7KP4,7KP5,7KP6,7KP7,7KP8,7KP9,7KPA,7KPB,7KPC,7KPD,7KPE,7KPF,7KPG,7KPH,7KPI,7KPJ,7KPK,7KPL,7KPM,7KPN,7KPO,7KPP,7KPQ,7KPR,7KPS,7KPT,7KPU,7KPV,7KPW,7KPX,7KPY,7KPZ,7KQ0,7KQ1,7KQ2,7KQ3,7KQ4,7KQ5,7KQ6,7KQ7,7KQ8,7KQ9,7KQA,7KQB,7KQD,7KQE,7KQF,7KQG,7KQH,7KQI,7KQJ,7KQK,7KQL,7KQM,7KQN,7KQO,7KQP,7KQQ,7KQR,7KQS,7KQT,7KQU,7KQV,7KQW,7KQX,7KQY,7KQZ,7KR0,7KR1,7KR2,7KR3,7KR4,7KR5,7KR6,7KR7,7KR8,7KR9,7KRA,7KRB,7KRC,7KRD,7KRE,7KRF,7KRG,7KRH,7KRI,7KRJ,7KRK,7KRM,7KRN,7KRO,7KRP,7KRQ,7KRR,7KRS,7KRT,7KRU,7KRV,7KRW,7KRX,7KRY,7KRZ,7KS0,7KS3,7KS4,7KS6,7KS8,7KS9,7KSA,7KSB,7KSC,7KSE,7KSF,7KSG,7KSI,7KSJ,7KSK,7KSL,7KSM,7KSN,7KSO,7KSP,7KSQ,7KSR,7KSS,7KST,7KSU,7KSV,7KSW,7KSX,7KSY,7KSZ,7KT0,7KT1,7KT2,7KT3,7KT4,7KT5,7KT6,7KT7,7KT8,7KT9,7KTA,7KTB,7KTC,7KTD,7KTE,7KTF,7KTG,7KTH,7KTI,7KTJ,7KTK,7KTL,7KTM,7KTN,7KTO,7KTP,7KTQ,7KTR,7KTS,7KTT,7KTU,7KTV,7KTW,7KTX,7KTY,7KTZ,7KU0,7KU1,7KU2,7KU3,7KU4,7KU5,7KU6,7KU7,7KU9,7KUA,7KUB,7KUC,7KUD,7KUE,7KUF,7KUG,7KUH,7KUI,7KUK,7KUL,7KUM,7KUN,7KUO,7KUP,7KUQ,7KUR,7KUS,7KUT,7KUU,7KUV,7KUW,7KUX,7KUY,7KUZ,7KV0,7KV1,7KV2,7KV3,7KV4,7KV5,7KV6,7KV7,7KV8,7KV9,7KVA,7KVB,7KVE,7KVF,7KVH,7KVI,7KVJ,7KVK,7KVL,7KVM,7KVN,7KVO,7KVP,7KVQ,7KVR,7KVS,7KVT,7KVU,7KVV,7KVW,7KVX,7KVY,7KVZ,7KW0,7KW1,7KW2,7KW3,7KW4,7KW6,7KW7,7KW8,7KW9,7KWA,7KWB,7KWC,7KWD,7KWE,7KWF,7KWG,7KWH,7KWI,7KWJ,7KWK,7KWL,7KWM,7KWN,7KWO,7KWP,7KWQ,7KWR,7KWS,7KWT,7KWU,7KWV,7KWW,7KWX,7KWY,7KWZ,7KX0,7KX1,7KX2,7KX3,7KX4,7KX5,7KX6,7KX7,7KX8,7KX9,7KXA,7KXB,7KXC,7KXD,7KXE,7KXF,7KXG,7KXH,7KXI,7KXJ,7KXK,7KXL,7KXM,7KXN,7KXO,7KXP,7KXQ,7KXR,7KXS,7KXT,7KXW,7KXY,7KXZ,7KY0,7KY1,7KY2,7KY3,7KY4,7KY5,7KY6,7KY7,7KY8,7KY9,7KYA,7KYB,7KYC,7KYD,7KYE,7KYF,7KYH,7KYJ,7KYK,7KYL,7KYM,7KYO,7KYP,7KYQ,7KYR,7KYS,7KYT,7KYU,7KYV,7KYW,7KYX,7KYY,7KZ0,7KZ1,7KZ2,7KZ3,7KZ4,7KZ5,7KZ6,7KZ7,7KZ8,7KZ9,7KZA,7KZB,7KZC,7KZD,7KZF,7KZG,7KZH,7KZI,7KZL,7KZM,7KZN,7KZO,7KZP,7KZQ,7KZR,7KZS,7KZT,7KZU,7KZV,7KZW,7KZX,7KZY,7KZZ,7L00,7L01,7L02,7L03,7L04,7L05,7L06,7L07,7L08,7L09,7L0A,7L0B,7L0C,7L0D,7L0E,7L0F,7L0G,7L0H,7L0I,7L0J,7L0K,7L0L,7L0M,7L0N,7L0O,7L0P,7L0Q,7L0R,7L0S,7L0U,7L0V,7L0W,7L0X,7L0Y,7L0Z,7L10,7L11,7L12,7L13,7L14,7L15,7L16,7L17,7L18,7L19,7L1A,7L1B,7L1C,7L1D,7L1E,7L1F,7L1G,7L1H,7L1I,7L1J,7L1K,7L1P,7L1Q,7L1R,7L1S,7L1T,7L1U,7L1V,7L1W,7L1X,7L1Y,7L1Z,7L20,7L21,7L22,7L23,7L24,7L25,7L26,7L27,7L28,7L29,7L2A,7L2C,7L2D,7L2E,7L2F,7L2G,7L2H,7L2I,7L2J,7L2K,7L2L,7L2M,7L2N,7L2O,7L2P,7L2R,7L2S,7L2T,7L2U,7L2V,7L2W,7L2X,7L2Y,7L2Z,7L30,7L31,7L32,7L33,7L34,7L35,7L36,7L37,7L38,7L39,7L3A,7L3B,7L3C,7L3D,7L3E,7L3F,7L3G,7L3H,7L3I,7L3J,7L3K,7L3L,7L3M,7L3N,7L3O,7L3P,7L3Q,7L3R,7L3U,7L3V,7L3Y,7L47,7L48,7L49,7L4A,7L4B,7L4C,7L4D,7L4E,7L4F,7L4G,7L4H,7L4I,7L4J,7L4K,7L4L,7L4M,7L4N,7L4S,7L4T,7L4U,7L4V,7L4W,7L4X,7L4Y,7L4Z,7L50,7L51,7L52,7L53,7L54,7L55,7L56,7L57,7L58,7L59,7L5A,7L5B,7L5C,7L5D,7L5E,7L5F,7L5H,7L5I,7L5J,7L5K,7L5L,7L5M,7L5Q,7L5R,7L5S,7L5T,7L5U,7L5V,7L5W,7L5X,7L61,7L62,7L63,7L64,7L65,7L66,7L67,7L68,7L69,7L6A,7L6B,7L6C,7L6D,7L6E,7L6F,7L6G,7L6H,7L6I,7L6J,7L6K,7L6L,7L6M,7L6N,7L6O,7L6P,7L6Q,7L6R,7L6S,7L6T,7L6U,7L6V,7L6W,7L6X,7L6Y,7L6Z,7L70,7L71,7L72,7L73,7L74,7L75,7L76,7L77,7L78,7L79,7L7A,7L7B,7L7C,7L7D,7L7E,7L7F,7L7G,7L7H,7L7I,7L7J,7L7K,7L7L,7L7N,7L7O,7L7P,7L7Q,7L7R,7L7S,7L7T,7L7U,7L7V,7L7W,7L7X,7L7Y,7L7Z,7L81,7L82,7L83,7L84,7L85,7L86,7L87,7L88,7L89,7L8A,7L8B,7L8C,7L8D,7L8E,7L8F,7L8G,7L8H,7L8I,7L8J,7L8K,7L8L,7L8M,7L8N,7L8O,7L8Q,7L8R,7L8S,7L8T,7L8U,7L8W,7L8X,7L8Y,7L8Z,7L90,7L91,7L92,7L97,7L98,7L99,7L9A,7L9C,7L9D,7L9E,7L9F,7L9G,7L9H,7L9I,7L9J,7L9K,7L9L,7L9M,7L9P,7L9Q,7L9R,7L9S,7L9T,7L9U,7L9W,7L9X,7L9Y,7L9Z,7LA0,7LA1,7LA3,7LA4,7LA5,7LA6,7LA7,7LA8,7LA9,7LAA,7LAB,7LAD,7LAE,7LAF,7LAG,7LAH,7LAI,7LAJ,7LAK,7LAL,7LAM,7LAN,7LAO,7LAP,7LAQ,7LAR,7LAS,7LAT,7LAU,7LAV,7LAW,7LAX,7LAY,7LAZ,7LB0,7LB1,7LB2,7LB3,7LB4,7LB5,7LB6,7LB7,7LB8,7LB9,7LBA,7LBC,7LBD,7LBE,7LBF,7LBG,7LBH,7LBI,7LBJ,7LBK,7LBL,7LBM,7LBN,7LBO,7LBP,7LBQ,7LBR,7LBS,7LBT,7LBU,7LBV,7LBW,7LBX,7LBY,7LBZ,7LC0,7LC1,7LC2,7LC3,7LC4,7LC5,7LC6,7LC7,7LC8,7LC9,7LCA,7LCB,7LCC,7LCD,7LCE,7LCF,7LCG,7LCH,7LCI,7LCJ,7LCK,7LCL,7LCM,7LCN,7LCO,7LCP,7LCQ,7LCS,7LCT,7LCU,7LCV,7LCW,7LCX,7LCY,7LCZ,7LD0,7LD1,7LD2,7LD3,7LD4,7LD5,7LD6,7LD7,7LD8,7LD9,7LDA,7LDB,7LDC,7LDD,7LDE,7LDG,7LDI,7LDJ,7LDK,7LDL,7LDM,7LDO,7LDQ,7LDT,7LDU,7LDV,7LDW,7LDX,7LE3,7LE4,7LE5,7LE6,7LE7,7LE8,7LE9,7LEA,7LEB,7LEC,7LED,7LEE,7LEF,7LEG,7LEH,7LEI,7LEJ,7LEK,7LEL,7LEM,7LEN,7LEO,7LEP,7LEQ,7LER,7LES,7LET,7LEU,7LEV,7LEW,7LEX,7LEY,7LEZ,7LF0,7LF1,7LF2,7LF3,7LF4,7LF5,7LF6,7LF7,7LF8,7LF9,7LFA,7LFB,7LFC,7LFD,7LFE,7LFF,7LFG,7LFH,7LFI,7LFJ,7LFK,7LFL,7LFM,7LFN,7LFO,7LFP,7LFQ,7LFR,7LFS,7LFT,7LFU,7LFV,7LFW,7LFX,7LFY,7LFZ,7LG0,7LG1,7LG2,7LG3,7LG4,7LG5,7LG6,7LG7,7LG8,7LG9,7LGA,7LGB,7LGC,7LGD,7LGE,7LGF,7LGG,7LGH,7LGI,7LGJ,7LGK,7LGL,7LGM,7LGN,7LGO,7LGP,7LGQ,7LGR,7LGS,7LGT,7LGU,7LGV,7LGW,7LGX,7LH2,7LH3,7LH5,7LH6,7LH7,7LH9,7LHA,7LHB,7LHC,7LHD,7LHE,7LHF,7LHG,7LHH,7LHI,7LHJ,7LHK,7LHL,7LHM,7LHN,7LHO,7LHP,7LHQ,7LHR,7LHS,7LHT,7LHU,7LHV,7LHW,7LHX,7LHY,7LHZ,7LI0,7LI1,7LI2,7LI3,7LI4,7LI5,7LI6,7LI7,7LI8,7LI9,7LIA,7LIB,7LIC,7LID,7LIF,7LIG,7LIH,7LII,7LIJ,7LIK,7LIL,7LIM,7LIN,7LIO,7LIP,7LIQ,7LIR,7LIS,7LIT,7LIV,7LIW,7LIX,7LIY,7LIZ,7LJ0,7LJ1,7LJ2,7LJ3,7LJ4,7LJ5,7LJ9,7LJA,7LJB,7LJC,7LJD,7LJE,7LJF,7LJG,7LJH,7LJI,7LJJ,7LJK,7LJL,7LJM,7LJN,7LJO,7LJP,7LJR,7LJS,7LJT,7LJU,7LJV,7LJW,7LJX,7LJY,7LJZ,7LK0,7LK1,7LK3,7LK4,7LK5,7LK6,7LK7,7LK8,7LK9,7LKA,7LKB,7LKD,7LKE,7LKF,7LKG,7LKH,7LKI,7LKJ,7LKK,7LKL,7LKM,7LKN,7LKO,7LKP,7LKQ,7LKR,7LKS,7LKT,7LKU,7LKV,7LKW,7LKX,7LKY,7LKZ,7LL0,7LL1,7LL2,7LL3,7LL4,7LL5,7LL6,7LL7,7LL8,7LL9,7LLA,7LLB,7LLD,7LLE,7LLF,7LLH,7LLI,7LLJ,7LLK,7LLL,7LLP,7LLY,7LLZ,7LM0,7LM1,7LM2,7LM3,7LM4,7LM5,7LM6,7LM7,7LM8,7LM9,7LMA,7LMB,7LMC,7LMD,7LME,7LMF,7LMG,7LMH,7LMI,7LMJ,7LMK,7LML,7LMM,7LMN,7LMO,7LMP,7LMQ,7LMR,7LMT,7LMW,7LMY,7LMZ,7LN0,7LN1,7LN2,7LN3,7LN4,7LN5,7LN6,7LN7,7LN8,7LN9,7LNA,7LNB,7LNC,7LND,7LNE,7LNF,7LNG,7LNH,7LNI,7LNJ,7LNK,7LNL,7LNM,7LNN,7LNO,7LNP,7LNQ,7LNR,7LNS,7LNT,7LNU,7LNV,7LNW,7LNX,7LNY,7LO0,7LO1,7LO2,7LO4,7LO5,7LO6,7LO7,7LO8,7LO9,7LOA,7LOB,7LOC,7LOD,7LOE,7LOF,7LOG,7LOH,7LOI,7LOJ,7LOK,7LOL,7LOM,7LON,7LOO,7LOP,7LOQ,7LOR,7LOS,7LOT,7LOU,7LOV,7LOW,7LOX,7LOY,7LOZ,7LP1,7LP2,7LP3,7LP4,7LP5,7LP6,7LP7,7LP8,7LP9,7LPA,7LPB,7LPC,7LPD,7LPE,7LPF,7LPG,7LPH,7LPI,7LPJ,7LPL,7LPM,7LPN,7LPO,7LPP,7LPQ,7LPR,7LPS,7LPT,7LPU,7LPV,7LPW,7LPX,7LPY,7LPZ,7LQ0,7LQ1,7LQ2,7LQ3,7LQ4,7LQ6,7LQ7,7LQ8,7LQ9,7LQA,7LQB,7LQC,7LQD,7LQE,7LQF,7LQG,7LQH,7LQI,7LQJ,7LQK,7LQL,7LQM,7LQN,7LQO,7LQP,7LQR,7LQS,7LQT,7LQU,7LQV,7LQW,7LQX,7LQY,7LQZ,7LR0,7LR1,7LR2,7LR3,7LR4,7LR5,7LR6,7LR7,7LR8,7LRA,7LRB,7LRC,7LRD,7LRE,7LRF,7LRG,7LRH,7LRI,7LRL,7LRM,7LRN,7LRQ,7LRR,7LRS,7LRT,7LRU,7LRV,7LRX,7LRY,7LRZ,7LS0,7LS1,7LS2,7LS3,7LS4,7LS5,7LS6,7LS9,7LSA,7LSB,7LSC,7LSD,7LSE,7LSF,7LSG,7LSI,7LSJ,7LSK,7LSL,7LSM,7LSN,7LSQ,7LSR,7LSS,7LST,7LSU,7LSV,7LSW,7LSX,7LSY,7LSZ,7LT0,7LT1,7LT2,7LT3,7LT4,7LT5,7LT6,7LT8,7LT9,7LTA,7LTC,7LTE,7LTF,7LTG,7LTH,7LTJ,7LTK,7LTL,7LTM,7LTN,7LTO,7LTP,7LTQ,7LTR,7LTS,7LTT,7LTU,7LTW,7LTX,7LTY,7LTZ,7LU4,7LU5,7LU6,7LU8,7LU9,7LUA,7LUB,7LUC,7LUD,7LUE,7LUF,7LUG,7LUH,7LUI,7LUJ,7LUK,7LUL,7LUM,7LUN,7LUO,7LUP,7LUR,7LUS,7LUT,7LUU,7LUV,7LUW,7LUX,7LUY,7LUZ,7LV0,7LV1,7LV2,7LV4,7LV5,7LV6,7LV7,7LV8,7LV9,7LVA,7LVB,7LVC,7LVE,7LVF,7LVG,7LVH,7LVI,7LVJ,7LVK,7LVL,7LVM,7LVN,7LVO,7LVP,7LVQ,7LVR,7LVS,7LVT,7LVU,7LVV,7LVW,7LVX,7LVY,7LVZ,7LW0,7LW1,7LW3,7LW4,7LW6,7LW7,7LW8,7LW9,7LWA,7LWB,7LWC,7LWD,7LWE,7LWF,7LWG,7LWH,7LWI,7LWJ,7LWK,7LWL,7LWM,7LWN,7LWO,7LWP,7LWQ,7LWR,7LWS,7LWT,7LWU,7LWV,7LWW,7LWY,7LWZ,7LX0,7LX1,7LX2,7LX3,7LX5,7LX6,7LX7,7LX8,7LX9,7LXA,7LXB,7LXC,7LXD,7LXE,7LXF,7LXG,7LXH,7LXI,7LXJ,7LXK,7LXL,7LXM,7LXN,7LXP,7LXQ,7LXS,7LXT,7LXU,7LXV,7LXW,7LXX,7LXY,7LXZ,7LY0,7LY1,7LY2,7LY3,7LY4,7LY5,7LY6,7LY7,7LY8,7LY9,7LYA,7LYB,7LYC,7LYD,7LYE,7LYF,7LYG,7LYH,7LYI,7LYJ,7LYK,7LYL,7LYM,7LYN,7LYO,7LYP,7LYQ,7LYS,7LYT,7LYV,7LYW,7LYY,7LYZ,7LZ0,7LZ1,7LZ2,7LZ3,7LZ4,7LZ5,7LZ7,7LZ8,7LZ9,7LZA,7LZB,7LZD,7LZE,7LZF,7LZG,7LZH,7LZI,7LZJ,7LZK,7LZL,7LZM,7LZN,7LZO,7LZP,7LZR,7LZS,7LZT,7LZU,7LZV,7LZW,7LZX,7LZY,7LZZ,7M00,7M01,7M02,7M03,7M04,7M05,7M06,7M07,7M08,7M09,7M0A,7M0B,7M0C,7M0D,7M0E,7M0G,7M0I,7M0J,7M0K,7M0L,7M0M,7M0N,7M0O,7M0Q,7M0R,7M0S,7M0T,7M0U,7M0V,7M0W,7M0X,7M0Y,7M0Z,7M10,7M11,7M12,7M13,7M14,7M15,7M16,7M17,7M18,7M19,7M1A,7M1B,7M1C,7M1D,7M1E,7M1H,7M1L,7M1M,7M1N,7M1O,7M1P,7M1Q,7M1R,7M1S,7M1T,7M1U,7M1V,7M1W,7M1X,7M1Y,7M20,7M22,7M23,7M24,7M25,7M26,7M27,7M28,7M29,7M2A,7M2B,7M2C,7M2D,7M2E,7M2F,7M2G,7M2H,7M2I,7M2J,7M2K,7M2L,7M2M,7M2N,7M2O,7M2P,7M2T,7M2U,7M2V,7M2W,7M2X,7M2Y,7M2Z,7M30,7M31,7M32,7M33,7M3E,7M3F,7M3G,7M3I,7M3J,7M3K,7M3L,7M3M,7M3N,7M3O,7M3P,7M3Q,7M3R,7M3S,7M3T,7M3U,7M3V,7M3W,7M3X,7M3Y,7M3Z,7M40,7M41,7M42,7M4M,7M4N,7M4O,7M4P,7M4Q,7M4R,7M4S,7M4T,7M4U,7M4V,7M4W,7M4X,7M4Y,7M4Z,7M50,7M51,7M52,7M53,7M54,7M55,7M56,7M57,7M58,7M59,7M5A,7M5B,7M5C,7M5E,7M5F,7M5H,7M5I,7M5L,7M5M,7M5N,7M5O,7M5T,7M5U,7M5V,7M5W,7M5X,7M5Y,7M5Z,7M60,7M61,7M62,7M63,7M64,7M65,7M67,7M68,7M69,7M6A,7M6B,7M6C,7M6D,7M6E,7M6F,7M6G,7M6H,7M6I,7M6J,7M6K,7M6L,7M6T,7M6U,7M71,7M72,7M73,7M74,7M75,7M76,7M77,7M78,7M79,7M7A,7M7B,7M7C,7M7D,7M7E,7M7F,7M7G,7M7H,7M7I,7M7J,7M7K,7M7L,7M7M,7M7N,7M7O,7M7P,7M7Q,7M7R,7M7S,7M7T,7M7U,7M7V,7M7W,7M7X,7M7Y,7M7Z,7M80,7M81,7M82,7M83,7M84,7M85,7M86,7M87,7M88,7M89,7M8A,7M8B,7M8C,7M8D,7M8E,7M8H,7M8I,7M8J,7M8K,7M8L,7M8M,7M8N,7M8O,7M8P,7M8Q,7M8R,7M8S,7M8T,7M8U,7M8V,7M8W,7M8X,7M8Y,7M8Z,7M90,7M91,7M92,7M93,7M94,7M95,7M96,7M97,7M98,7M99,7M9A,7M9B,7M9C,7M9F,7M9G,7M9H,7M9I,7M9J,7M9K,7M9L,7M9M,7M9N,7M9O,7M9P,7M9Q,7M9R,7M9Z,7MA0,7MA1,7MA2,7MAB,7MAC,7MAD,7MAE,7MAF,7MAG,7MAH,7MAI,7MAJ,7MAK,7MAL,7MAN,7MAO,7MBF,7MBG,7MBI,7MBJ,7MBK,7MBL,7MBM,7MBN,7MBO,7MBP,7MBQ,7MBR,7MBS,7MBT,7MBU,7MBV,7MBW,7MBX,7MBY,7MBZ,7MC0,7MC1,7MC2,7MC3,7MC4,7MC5,7MC6,7MC9,7MCA,7MCB,7MCC,7MCD,7MCE,7MCF,7MCI,7MCJ,7MCK,7MCL,7MCM,7MCN,7MCO,7MCP,7MCQ,7MCR,7MCS,7MCT,7MCU,7MCY,7MD0,7MD1,7MD2,7MD3,7MD4,7MD5,7MD6,7MD7,7MD8,7MD9,7MDA,7MDB,7MDH,7MDI,7MDJ,7MDM,7MDN,7MDO,7MDP,7MDS,7MDT,7MDU,7MDW,7MDX,7MDY,7MDZ,7ME0,7ME1,7ME2,7ME3,7ME4,7ME5,7ME6,7ME7,7ME8,7ME9,7MEA,7MEB,7MEC,7MED,7MEE,7MEF,7MEG,7MEH,7MEI,7MEJ,7MEK,7MEL,7MEM,7MEP,7MEQ,7MER,7MES,7MET,7MEU,7MEV,7MEW,7MEX,7MEY,7MEZ,7MF0,7MF1,7MF3,7MF4,7MF7,7MF8,7MF9,7MFA,7MFB,7MFC,7MFD,7MFE,7MFF,7MFG,7MFH,7MFI,7MFJ,7MFK,7MFL,7MFM,7MFN,7MFO,7MFP,7MFQ,7MFR,7MFS,7MFT,7MFU,7MFV,7MFW,7MFX,7MFY,7MFZ,7MG0,7MG1,7MG2,7MG3,7MG4,7MG5,7MG6,7MG7,7MG8,7MG9,7MGA,7MGB,7MGC,7MGD,7MGE,7MGJ,7MGK,7MGL,7MGM,7MGN,7MGO,7MGP,7MGQ,7MGR,7MGS,7MGT,7MGU,7MGV,7MGW,7MGX,7MGY,7MGZ,7MH0,7MH1,7MH2,7MH3,7MH4,7MH5,7MH6,7MH7,7MH8,7MH9,7MHA,7MHB,7MHC,7MHD,7MHE,7MHF,7MHG,7MHH,7MHI,7MHJ,7MHK,7MHL,7MHM,7MHN,7MHO,7MHP,7MHQ,7MHR,7MHS,7MHT,7MHU,7MHV,7MHW,7MHX,7MHY,7MHZ,7MI0,7MI1,7MI2,7MI3,7MI4,7MI5,7MI6,7MI8,7MI9,7MIA,7MIB,7MIC,7MID,7MIE,7MIF,7MIG,7MIH,7MII,7MIJ,7MIK,7MIL,7MIM,7MIN,7MIO,7MIP,7MIQ,7MIR,7MIS,7MIT,7MIU,7MIV,7MIW,7MIX,7MIY,7MIZ,7MJ0,7MJ1,7MJ2,7MJ5,7MJ6,7MJ7,7MJ8,7MJ9,7MJA,7MJB,7MJF,7MJG,7MJH,7MJI,7MJJ,7MJK,7MJL,7MJM,7MJN,7MJO,7MJP,7MJQ,7MJR,7MJS,7MJT,7MJU,7MJV,7MJW,7MJX,7MJY,7MJZ,7MK0,7MK1,7MK2,7MK3,7MK4,7MK5,7MK6,7MK7,7MK8,7MK9,7MKA,7MKB,7MKC,7MKD,7MKE,7MKF,7MKG,7MKH,7MKI,7MKJ,7MKK,7MKL,7MKM,7MKN,7MKO,7MKP,7MKQ,7MKR,7MKS,7MKU,7MKV,7MKY,7MKZ,7ML0,7ML1,7ML2,7ML3,7ML4,7ML5,7ML6,7ML7,7ML8,7ML9,7MLA,7MLB,7MLC,7MLD,7MLE,7MLF,7MLG,7MLH,7MLI,7MLJ,7MLK,7MLL,7MLM,7MLN,7MLO,7MLP,7MLQ,7MLR,7MLS,7MLT,7MLU,7MLV,7MLW,7MLX,7MLY,7MLZ,7MM0,7MM1,7MM2,7MM3,7MM4,7MM5,7MM6,7MM7,7MM8,7MM9,7MMA,7MMB,7MMC,7MMF,7MMG,7MMH,7MMI,7MMJ,7MMK,7MML,7MMM,7MMN,7MMO,7MMP,7MMQ,7MMR,7MMS,7MMT,7MMU,7MMV,7MMW,7MMX,7MMY,7MMZ,7MN0,7MN1,7MN2,7MN3,7MN4,7MN5,7MN6,7MN7,7MN8,7MN9,7MNA,7MNB,7MNC,7MND,7MNE,7MNF,7MNG,7MNH,7MO6,7MO7,7MO8,7MO9,7MOA,7MOB,7MOC,7MOD,7MOE,7MOF,7MOG,7MOH,7MOI,7MOJ,7MOK,7MOL,7MOM,7MON,7MOO,7MOP,7MOQ,7MOR,7MOS,7MOT,7MOU,7MOV,7MOW,7MOX,7MOY,7MOZ,7MP0,7MP1,7MP2,7MP3,7MP4,7MP5,7MP6,7MP7,7MP8,7MP9,7MPA,7MPB,7MPC,7MPD,7MPE,7MPF,7MPG,7MPH,7MPI,7MPJ,7MPK,7MPL,7MPM,7MPN,7MPO,7MPP,7MPQ,7MPR,7MPS,7MPT,7MPU,7MPV,7MPW,7MPX,7MPY,7MPZ,7MQ1,7MQ2,7MQ3,7MQ4,7MQ5,7MQ6,7MQ7,7MQ8,7MQ9,7MQA,7MQB,7MQC,7MQD,7MQE,7MQF,7MQG,7MQH,7MQI,7MQJ,7MQN,7MQO,7MQP,7MQQ,7MQR,7MQS,7MQT,7MQU,7MQV,7MQW,7MQX,7MQY,7MQZ,7MR0,7MR1,7MR2,7MR3,7MR4,7MR5,7MR6,7MR7,7MR8,7MRC,7MRD,7MRI,7MRJ,7MRK,7MRL,7MRM,7MRN,7MRO,7MRP,7MRQ,7MRR,7MRS,7MRU,7MRV,7MRW,7MRX,7MRY,7MRZ,7MS0,7MS1,7MS2,7MS3,7MS5,7MS6,7MS7,7MS8,7MS9,7MSA,7MSB,7MSC,7MSD,7MSE,7MSF,7MSG,7MSH,7MSI,7MSJ,7MSK,7MSL,7MSM,7MSN,7MSO,7MSP,7MSQ,7MSU,7MSV,7MSW,7MSX,7MSY,7MSZ,7MT0,7MT1,7MT2,7MT3,7MT4,7MT5,7MT6,7MT7,7MT8,7MT9,7MTA,7MTB,7MTC,7MTD,7MTE,7MTG,7MTL,7MTO,7MTP,7MTQ,7MTR,7MTS,7MTT,7MTU,7MTW,7MTX,7MTY,7MTZ,7MU0,7MU1,7MU2,7MU3,7MU4,7MU7,7MU8,7MU9,7MUA,7MUB,7MUC,7MUD,7MUE,7MUQ,7MUS,7MUV,7MUW,7MUY,7MVS,7MW2,7MW3,7MW4,7MW5,7MW6,7MW7,7MW8,7MWA,7MWB,7MWC,7MWD,7MWE,7MWF,7MWG,7MWI,7MWK,7MWL,7MWM,7MWN,7MWQ,7MWR,7MWS,7MWT,7MWU,7MWV,7MWW,7MWX,7MWY,7MWZ,7MX0,7MX1,7MX3,7MX4,7MX5,7MX6,7MX7,7MX8,7MXA,7MXB,7MXC,7MXD,7MXE,7MXF,7MXG,7MXH,7MXI,7MXJ,7MXK,7MXL,7MXN,7MXP,7MXY,7MXZ,7MY0,7MY1,7MY2,7MY3,7MY4,7MY5,7MY7,7MY8,7MY9,7MYA,7MYB,7MYC,7MYD,7MYF,7MYG,7MYH,7MYI,7MYL,7MYM,7MYN,7MYO,7MYP,7MYQ,7MYR,7MYS,7MYU,7MYV,7MYY,7MYZ,7MZ0,7MZ1,7MZ2,7MZ3,7MZ4,7MZ5,7MZ6,7MZ7,7MZ8,7MZ9,7MZA,7MZB,7MZC,7MZD,7MZE,7MZF,7MZG,7MZH,7MZI,7MZJ,7MZK,7MZL,7MZM,7MZN,7MZT,7MZV,7MZW,7MZX,7MZY,7MZZ,7N00,7N02,7N03,7N04,7N05,7N06,7N07,7N08,7N09,7N0B,7N0C,7N0D,7N0E,7N0G,7N0H,7N0I,7N0J,7N0K,7N0L,7N0M,7N0N,7N0R,7N0T,7N0U,7N0V,7N0W,7N0X,7N0Y,7N0Z,7N10,7N11,7N12,7N13,7N14,7N15,7N16,7N17,7N19,7N1A,7N1B,7N1C,7N1D,7N1E,7N1F,7N1H,7N1I,7N1J,7N1K,7N1L,7N1N,7N1O,7N1P,7N1Q,7N1R,7N1S,7N1T,7N1U,7N1V,7N1W,7N1X,7N1Y,7N1Z,7N20,7N21,7N22,7N23,7N24,7N25,7N26,7N27,7N28,7N29,7N2A,7N2B,7N2C,7N2D,7N2E,7N2F,7N2G,7N2H,7N2I,7N2J,7N2K,7N2L,7N2M,7N2U,7N2V,7N2W,7N2Y,7N2Z,7N30,7N31,7N32,7N33,7N34,7N35,7N36,7N37,7N38,7N39,7N3A,7N3B,7N3C,7N3D,7N3E,7N3F,7N3G,7N3H,7N3I,7N3J,7N3K,7N3L,7N3M,7N3O,7N3P,7N3R,7N3S,7N3T,7N3U,7N3V,7N40,7N41,7N42,7N43,7N44,7N4D,7N4I,7N4J,7N4L,7N4M,7N4N,7N4Q,7N4R,7N4S,7N4T,7N4U,7N4V,7N4X,7N4Y,7N50,7N51,7N52,7N56,7N58,7N59,7N5A,7N5B,7N5D,7N5E,7N5F,7N5G,7N5H,7N5I,7N5J,7N5K,7N5L,7N5M,7N5N,7N5O,7N5R,7N5S,7N5T,7N5X,7N5Y,7N5Z,7N61,7N62,7N63,7N64,7N65,7N66,7N67,7N6B,7N6D,7N6E,7N6G,7N6I,7N6J,7N6K,7N6L,7N6M,7N6N,7N6P,7N6Q,7N6R,7N6S,7N6T,7N6U,7N6V,7N6W,7N6X,7N6Y,7N6Z,7N70,7N71,7N72,7N73,7N74,7N75,7N76,7N77,7N78,7N79,7N7A,7N7B,7N7C,7N7D,7N7E,7N7F,7N7H,7N7I,7N7J,7N7K,7N7L,7N7M,7N7N,7N7O,7N7P,7N7R,7N7S,7N7U,7N7W,7N7X,7N7Y,7N7Z,7N80,7N81,7N82,7N83,7N84,7N85,7N86,7N87,7N88,7N89,7N8B,7N8C,7N8E,7N8H,7N8I,7N8J,7N8K,7N8L,7N8M,7N8N,7N8O,7N8Q,7N8R,7N8S,7N8X,7N8Y,7N94,7N95,7N97,7N98,7N9A,7N9B,7N9C,7N9D,7N9E,7N9F,7N9G,7N9K,7N9L,7N9Q,7N9R,7N9S,7N9T,7N9Y,7N9Z,7NA0,7NA1,7NA2,7NA3,7NA4,7NA6,7NA7,7NA8,7NA9,7NAA,7NAB,7NAG,7NAH,7NAI,7NAJ,7NAK,7NAL,7NAR,7NAS,7NAT,7NAU,7NAV,7NAX,7NAY,7NAZ,7NB0,7NB1,7NB2,7NB3,7NB4,7NB5,7NB6,7NB7,7NB8,7NB9,7NBA,7NBC,7NBD,7NBF,7NBG,7NBH,7NBI,7NBJ,7NBK,7NBL,7NBM,7NBN,7NBP,7NBQ,7NBR,7NBS,7NBT,7NBU,7NBV,7NBW,7NBX,7NBY,7NBZ,7NC0,7NC1,7NC2,7NC3,7NC4,7NC5,7NC6,7NC7,7NC8,7NC9,7NCA,7NCB,7NCC,7NCD,7NCE,7NCF,7NCG,7NCH,7NCI,7NCJ,7NCK,7NCL,7NCM,7NCN,7NCO,7NCP,7NCR,7NCS,7NCT,7NCU,7NCV,7NCW,7NCX,7NCY,7NCZ,7ND0,7ND1,7ND2,7ND3,7ND4,7ND5,7ND6,7ND7,7ND8,7ND9,7NDA,7NDB,7NDC,7NDD,7NDE,7NDF,7NDG,7NDH,7NDI,7NDJ,7NDK,7NDL,7NDM,7NDO,7NDP,7NDQ,7NDR,7NDS,7NDT,7NDU,7NDV,7NDW,7NDX,7NDY,7NDZ,7NE0,7NE1,7NE2,7NE3,7NE4,7NE5,7NE6,7NE7,7NE8,7NE9,7NEA,7NEB,7NEC,7NED,7NEE,7NEF,7NEG,7NEH,7NEI,7NEJ,7NEK,7NEL,7NEM,7NEN,7NEO,7NEP,7NEQ,7NER,7NES,7NET,7NEU,7NEV,7NEW,7NEX,7NEY,7NEZ,7NF0,7NF1,7NF2,7NF3,7NF4,7NF5,7NF6,7NF7,7NF8,7NF9,7NFA,7NFB,7NFC,7NFD,7NFE,7NFF,7NFG,7NFH,7NFI,7NFJ,7NFK,7NFL,7NFM,7NFN,7NFO,7NFP,7NFQ,7NFR,7NFT,7NFU,7NFV,7NFW,7NFX,7NFY,7NFZ,7NG0,7NG1,7NG2,7NG3,7NG4,7NG5,7NG6,7NG7,7NG8,7NG9,7NGA,7NGB,7NGC,7NGD,7NGE,7NGF,7NGG,7NGH,7NGI,7NGJ,7NGK,7NGL,7NGM,7NGN,7NGO,7NGP,7NGQ,7NGR,7NGS,7NGT,7NGU,7NGW,7NGX,7NGY,7NH2,7NH3,7NH4,7NH5,7NH6,7NH7,7NH8,7NH9,7NHA,7NHC,7NHE,7NHF,7NHG,7NHH,7NHI,7NHJ,7NHK,7NHL,7NHM,7NHN,7NHO,7NHP,7NHQ,7NHR,7NHS,7NHT,7NHU,7NHV,7NHW,7NHX,7NHZ,7NI0,7NI1,7NI2,7NI3,7NI4,7NI5,7NI6,7NI7,7NI8,7NI9,7NIA,7NIB,7NIC,7NID,7NIE,7NIF,7NIG,7NIH,7NII,7NIJ,7NIK,7NIL,7NIM,7NIN,7NIO,7NIP,7NIQ,7NIR,7NIS,7NIT,7NIU,7NIV,7NIW,7NIX,7NIY,7NIZ,7NJ0,7NJ1,7NJ3,7NJ4,7NJ5,7NJ6,7NJ7,7NJ8,7NJ9,7NJA,7NJB,7NJC,7NJE,7NJF,7NJG,7NJH,7NJI,7NJJ,7NJK,7NJL,7NJM,7NJN,7NJO,7NJP,7NJQ,7NJR,7NJS,7NJT,7NJU,7NJV,7NJW,7NJX,7NJY,7NJZ,7NK0,7NK1,7NK2,7NK3,7NK4,7NK5,7NK6,7NK7,7NK8,7NK9,7NKA,7NKB,7NKC,7NKD,7NKE,7NKF,7NKG,7NKH,7NKI,7NKJ,7NKK,7NKL,7NKN,7NKP,7NKQ,7NKR,7NKS,7NKT,7NKU,7NKV,7NKW,7NKX,7NKY,7NKZ,7NL0,7NL1,7NL2,7NL3,7NL4,7NL5,7NL6,7NL7,7NL8,7NL9,7NLA,7NLC,7NLD,7NLE,7NLF,7NLG,7NLH,7NLI,7NLJ,7NLL,7NLN,7NLO,7NLP,7NLQ,7NLR,7NLS,7NLT,7NLU,7NLV,7NLW,7NLX,7NLY,7NLZ,7NM0,7NM1,7NM2,7NM3,7NM4,7NM5,7NM6,7NM7,7NM8,7NM9,7NMA,7NMB,7NMH,7NMI,7NMJ,7NMK,7NML,7NMM,7NMN,7NMP,7NMQ,7NMS,7NMU,7NMW,7NMX,7NMZ,7NN0,7NN1,7NN2,7NN3,7NN4,7NN6,7NN7,7NN8,7NN9,7NNA,7NNB,7NNC,7NND,7NNE,7NNF,7NNG,7NNH,7NNI,7NNJ,7NNL,7NNP,7NNQ,7NNR,7NNS,7NNT,7NNU,7NNV,7NNW,7NNX,7NNY,7NNZ,7NO0,7NO1,7NO2,7NO3,7NO4,7NO5,7NO6,7NO7,7NO8,7NO9,7NOA,7NOB,7NOC,7NOD,7NOE,7NOF,7NOG,7NOH,7NOI,7NOJ,7NOK,7NOL,7NOM,7NON,7NOO,7NOP,7NOQ,7NOR,7NOS,7NOT,7NOU,7NOV,7NOW,7NOX,7NOY,7NP0,7NP1,7NP2,7NP3,7NP4,7NP5,7NP6,7NP7,7NP8,7NP9,7NPA,7NPB,7NPC,7NPD,7NPE,7NPF,7NPG,7NPH,7NPI,7NPJ,7NPK,7NPL,7NPM,7NPN,7NPP,7NPQ,7NPR,7NPS,7NPT,7NPU,7NPV,7NPW,7NPX,7NPY,7NPZ,7NQ0,7NQ1,7NQ2,7NQ3,7NQ4,7NQ5,7NQ6,7NQ7,7NQ8,7NQ9,7NQA,7NQB,7NQC,7NQD,7NQE,7NQF,7NQG,7NQH,7NQI,7NQJ,7NQK,7NQL,7NQM,7NQN,7NQO,7NQP,7NQQ,7NQR,7NQS,7NQU,7NQW,7NQZ,7NR2,7NR3,7NR4,7NR5,7NR6,7NR7,7NR8,7NR9,7NRA,7NRB,7NRC,7NRD,7NRE,7NRF,7NRG,7NRH,7NRI,7NRJ,7NRK,7NRL,7NRN,7NRO,7NRQ,7NRR,7NRS,7NRT,7NRV,7NRW,7NRX,7NRY,7NRZ,7NS1,7NS3,7NS4,7NS5,7NS6,7NS7,7NS8,7NS9,7NSA,7NSB,7NSC,7NSD,7NSE,7NSF,7NSG,7NSH,7NSI,7NSJ,7NSL,7NSO,7NSP,7NSQ,7NSR,7NSS,7NST,7NSU,7NSV,7NSW,7NSX,7NSY,7NSZ,7NT0,7NT1,7NT2,7NT3,7NT4,7NT5,7NT6,7NT7,7NT8,7NT9,7NTA,7NTB,7NTC,7NTD,7NTE,7NTF,7NTG,7NTH,7NTI,7NTJ,7NTK,7NTL,7NTN,7NTO,7NTP,7NTQ,7NTS,7NTT,7NTU,7NTV,7NTW,7NTX,7NUD,7NUE,7NUF,7NUG,7NUH,7NUI,7NUK,7NUL,7NUM,7NUN,7NUO,7NUQ,7NUR,7NUS,7NUT,7NUU,7NUV,7NUW,7NUX,7NUY,7NUZ,7NV0,7NV1,7NV4,7NVG,7NVH,7NVI,7NVJ,7NVK,7NVL,7NVM,7NVN,7NVO,7NVP,7NVQ,7NVR,7NVS,7NVT,7NVU,7NVV,7NVW,7NVX,7NVY,7NVZ,7NW0,7NW1,7NW2,7NW3,7NWD,7NWF,7NWG,7NWH,7NWI,7NWJ,7NWK,7NWL,7NWN,7NWO,7NWP,7NWQ,7NWR,7NWS,7NWT,7NWV,7NWW,7NWX,7NWY,7NWZ,7NX0,7NX1,7NX2,7NX3,7NX4,7NX5,7NX6,7NX7,7NX8,7NX9,7NXA,7NXB,7NXC,7NXD,7NXE,7NXF,7NXG,7NXH,7NXI,7NXJ,7NXK,7NXL,7NXM,7NXP,7NXQ,7NXR,7NXS,7NXT,7NXU,7NXV,7NXW,7NXY,7NXZ,7NY0,7NY1,7NY3,7NY4,7NY5,7NY6,7NY7,7NY8,7NYB,7NYC,7NYD,7NYE,7NYF,7NYG,7NYH,7NYI,7NYJ,7NYK,7NYL,7NYM,7NYN,7NYO,7NYP,7NYQ,7NYR,7NYS,7NYT,7NYU,7NYV,7NYW,7NYX,7NYY,7NYZ,7NZ0,7NZ1,7NZ2,7NZ3,7NZ4,7NZ5,7NZ6,7NZ7,7NZ8,7NZ9,7NZA,7NZB,7NZC,7NZD,7NZF,7NZG,7NZH,7NZI,7NZJ,7NZK,7NZM,7NZN,7NZO,7NZP,7NZQ,7NZR,7NZS,7NZT,7NZU,7NZV,7NZW,7NZX,7O00,7O01,7O04,7O05,7O06,7O07,7O08,7O09,7O0A,7O0B,7O0C,7O0D,7O0E,7O0G,7O0H,7O0I,7O0J,7O0K,7O0L,7O0M,7O0N,7O0O,7O0P,7O0Q,7O0R,7O0S,7O0T,7O0U,7O0V,7O0W,7O0X,7O0Y,7O10,7O11,7O12,7O14,7O15,7O16,7O17,7O18,7O19,7O1A,7O1B,7O1C,7O1D,7O1E,7O1F,7O1G,7O1H,7O1I,7O1J,7O1K,7O1L,7O1M,7O1N,7O1O,7O1P,7O1Q,7O1R,7O1S,7O1T,7O1U,7O1V,7O1W,7O1X,7O1Y,7O1Z,7O20,7O21,7O22,7O24,7O25,7O26,7O27,7O28,7O29,7O2A,7O2B,7O2C,7O2D,7O2E,7O2F,7O2G,7O2H,7O2I,7O2K,7O2L,7O2M,7O2N,7O2O,7O2P,7O2R,7O2S,7O2T,7O2U,7O2V,7O2W,7O2X,7O2Y,7O2Z,7O30,7O31,7O33,7O34,7O35,7O36,7O37,7O38,7O39,7O3A,7O3B,7O3C,7O3D,7O3E,7O3F,7O3H,7O3I,7O3K,7O3L,7O3M,7O3N,7O3O,7O3P,7O3Q,7O3R,7O3S,7O3U,7O3W,7O3X,7O3Y,7O3Z,7O40,7O44,7O45,7O46,7O48,7O49,7O4A,7O4B,7O4C,7O4E,7O4F,7O4G,7O4H,7O4I,7O4J,7O4K,7O4L,7O4M,7O4N,7O4O,7O4P,7O4Q,7O4R,7O4S,7O4T,7O4U,7O4V,7O4W,7O4X,7O4Y,7O4Z,7O50,7O51,7O52,7O53,7O54,7O55,7O56,7O57,7O58,7O59,7O5A,7O5B,7O5C,7O5D,7O5E,7O5F,7O5G,7O5H,7O5J,7O5K,7O5L,7O5M,7O5N,7O5O,7O5P,7O5Q,7O5S,7O5T,7O5U,7O5X,7O5Y,7O5Z,7O60,7O61,7O62,7O63,7O64,7O65,7O66,7O67,7O68,7O69,7O6A,7O6B,7O6C,7O6D,7O6E,7O6F,7O6G,7O6H,7O6I,7O6J,7O6K,7O6L,7O6M,7O6N,7O6O,7O6P,7O6Q,7O6R,7O6S,7O6X,7O6Y,7O6Z,7O70,7O71,7O72,7O73,7O74,7O75,7O77,7O78,7O79,7O7A,7O7B,7O7F,7O7G,7O7I,7O7J,7O7K,7O7L,7O7M,7O7N,7O7O,7O7P,7O7Q,7O7R,7O7S,7O7T,7O7Y,7O7Z,7O80,7O81,7O82,7O83,7O84,7O85,7O86,7O88,7O89,7O8A,7O8B,7O8C,7O8D,7O8F,7O8G,7O8H,7O8I,7O8J,7O8K,7O8L,7O8M,7O8N,7O8O,7O8P,7O8Q,7O8R,7O8S,7O8T,7O8U,7O8V,7O8Y,7O8Z,7O90,7O91,7O92,7O93,7O97,7O99,7O9C,7O9D,7O9E,7O9F,7O9G,7O9H,7O9I,7O9J,7O9K,7O9L,7O9M,7O9N,7O9O,7O9P,7O9Q,7O9S,7O9U,7O9V,7O9W,7O9Y,7OA0,7OA1,7OA2,7OA3,7OA5,7OA6,7OA7,7OA8,7OAA,7OAC,7OAD,7OAE,7OAF,7OAG,7OAH,7OAI,7OAJ,7OAK,7OAL,7OAM,7OAN,7OAO,7OAP,7OAQ,7OAR,7OAU,7OAV,7OAW,7OAX,7OAY,7OB0,7OB1,7OB2,7OB3,7OB4,7OB5,7OB6,7OB7,7OB8,7OB9,7OBA,7OBB,7OBC,7OBD,7OBE,7OBF,7OBG,7OBH,7OBI,7OBJ,7OBK,7OBL,7OBM,7OBN,7OBO,7OBP,7OBQ,7OBR,7OBS,7OBT,7OBV,7OBW,7OBX,7OBY,7OBZ,7OC0,7OC1,7OC2,7OC3,7OC4,7OC5,7OC6,7OC7,7OC8,7OC9,7OCA,7OCB,7OCC,7OCD,7OCE,7OCF,7OCH,7OCI,7OCK,7OCL,7OCM,7OCN,7OCO,7OCP,7OCQ,7OCR,7OCS,7OCT,7OCU,7OCV,7OCW,7OCX,7OCY,7OCZ,7OD0,7OD1,7OD2,7OD3,7OD4,7OD5,7OD6,7OD7,7OD8,7OD9,7ODA,7ODB,7ODC,7ODD,7ODE,7ODF,7ODG,7ODH,7ODI,7ODJ,7ODK,7ODL,7ODM,7ODN,7ODO,7ODP,7ODQ,7ODR,7ODS,7ODT,7ODU,7ODV,7ODW,7ODX,7ODY,7ODZ,7OE0,7OE1,7OE2,7OE3,7OE4,7OE5,7OE6,7OE7,7OE8,7OE9,7OEA,7OEB,7OEC,7OED,7OEE,7OEF,7OEG,7OEH,7OEI,7OEJ,7OEK,7OEL,7OEM,7OEN,7OEO,7OEP,7OEQ,7OER,7OES,7OET,7OEU,7OEV,7OEW,7OEX,7OEY,7OEZ,7OF0,7OF1,7OF2,7OF3,7OF4,7OF5,7OF6,7OF7,7OFG,7OFH,7OFI,7OFK,7OFL,7OFM,7OFN,7OFO,7OFP,7OFQ,7OFS,7OFT,7OFU,7OFV,7OFW,7OFX,7OFY,7OFZ,7OG0,7OG1,7OG2,7OG3,7OG4,7OG5,7OG6,7OG7,7OG8,7OG9,7OGA,7OGB,7OGC,7OGD,7OGE,7OGF,7OGG,7OGI,7OGJ,7OGK,7OGL,7OGM,7OGN,7OGO,7OGP,7OGQ,7OGR,7OGS,7OGT,7OGU,7OGV,7OGW,7OGY,7OGZ,7OH0,7OH1,7OH2,7OH3,7OH4,7OH5,7OH6,7OH7,7OH8,7OH9,7OHA,7OHB,7OHC,7OHE,7OHF,7OHG,7OHH,7OHI,7OHJ,7OHK,7OHL,7OHM,7OHN,7OHO,7OHP,7OHQ,7OHR,7OHS,7OHT,7OHU,7OHV,7OHW,7OHX,7OHY,7OHZ,7OI0,7OI1,7OI2,7OI3,7OI4,7OI5,7OI6,7OI7,7OI8,7OI9,7OIA,7OIB,7OIC,7OID,7OIE,7OIF,7OIG,7OII,7OIJ,7OIK,7OIL,7OIM,7OIN,7OIO,7OIQ,7OIS,7OIT,7OIW,7OIX,7OIY,7OIZ,7OJ0,7OJ4,7OJ5,7OJ6,7OJ7,7OJ8,7OJ9,7OJA,7OJB,7OJC,7OJD,7OJE,7OJH,7OJI,7OJJ,7OJK,7OJL,7OJM,7OJN,7OJO,7OJP,7OJQ,7OJR,7OJS,7OJT,7OJW,7OJX,7OJY,7OJZ,7OK0,7OK1,7OK2,7OK6,7OK7,7OK8,7OK9,7OKA,7OKB,7OKC,7OKD,7OKE,7OKF,7OKG,7OKH,7OKI,7OKJ,7OKK,7OKL,7OKM,7OKN,7OKO,7OKP,7OKQ,7OKR,7OKS,7OKT,7OKW,7OKX,7OKY,7OKZ,7OL0,7OL1,7OL3,7OL5,7OL6,7OL7,7OL8,7OL9,7OLB,7OLC,7OLD,7OLE,7OLF,7OLG,7OLH,7OLI,7OLJ,7OLK,7OLL,7OLM,7OLN,7OLO,7OLP,7OLQ,7OLR,7OLS,7OLT,7OLU,7OLV,7OLW,7OLX,7OLY,7OLZ,7OM1,7OM2,7OM3,7OM4,7OM5,7OM6,7OM7,7OM8,7OM9,7OMA,7OMB,7OMC,7OMD,7OME,7OMF,7OMG,7OMI,7OMJ,7OMK,7OML,7OMM,7OMN,7OMO,7OMP,7OMQ,7OMR,7OMS,7OMT,7OMU,7OMV,7OMW,7OMX,7OMY,7OMZ,7ON0,7ON1,7ON2,7ON3,7ON4,7ON5,7ON9,7ONB,7OND,7ONF,7ONI,7ONJ,7ONK,7ONL,7ONM,7ONN,7ONO,7ONP,7ONQ,7ONR,7ONS,7ONT,7ONU,7ONV,7ONW,7ONX,7ONY,7ONZ,7OO0,7OO1,7OO2,7OO3,7OO4,7OO5,7OO6,7OO7,7OO8,7OO9,7OOA,7OOB,7OOC,7OOD,7OOE,7OOG,7OOH,7OOI,7OOJ,7OOL,7OON,7OOP,7OOV,7OOW,7OOX,7OOY,7OOZ,7OP0,7OP1,7OP2,7OP3,7OP5,7OP6,7OP7,7OP8,7OP9,7OPA,7OPB,7OPC,7OPD,7OPE,7OPG,7OPI,7OPJ,7OPL,7OPM,7OPN,7OPO,7OPP,7OPQ,7OPR,7OPS,7OPY,7OPZ,7OQ4,7OQB,7OQC,7OQD,7OQE,7OQF,7OQH,7OQI,7OQK,7OQL,7OQM,7OQN,7OQO,7OQP,7OQQ,7OQX,7OQY,7OQZ,7OR2,7OR4,7OR6,7OR9,7ORA,7ORB,7ORC,7ORD,7ORE,7ORF,7ORI,7ORJ,7ORK,7ORL,7ORM,7ORN,7ORO,7ORR,7ORU,7ORV,7ORW,7ORX,7ORZ,7OS0,7OS1,7OS2,7OS3,7OS4,7OS5,7OS6,7OS8,7OS9,7OSA,7OSB,7OSC,7OSD,7OSE,7OSK,7OSL,7OSM,7OSP,7OSQ,7OSR,7OSS,7OST,7OSU,7OSV,7OSW,7OSX,7OSY,7OSZ,7OT0,7OT1,7OT2,7OT3,7OT5,7OT6,7OT7,7OT8,7OT9,7OTA,7OTB,7OTC,7OTD,7OTF,7OTG,7OTH,7OTI,7OTJ,7OTK,7OTL,7OTM,7OTN,7OTO,7OTP,7OTQ,7OTR,7OTS,7OTT,7OTU,7OTV,7OTW,7OTX,7OTY,7OTZ,7OU0,7OU1,7OU2,7OU4,7OU5,7OU6,7OU7,7OU8,7OU9,7OUA,7OUB,7OUC,7OUD,7OUF,7OUG,7OUH,7OUI,7OUJ,7OUK,7OUL,7OUM,7OUN,7OUO,7OUP,7OUQ,7OUR,7OUT,7OUW,7OUX,7OUY,7OUZ,7OV0,7OV2,7OV3,7OV7,7OV8,7OVA,7OVB,7OVC,7OVD,7OVE,7OVF,7OVG,7OVH,7OVP,7OVQ,7OVR,7OVT,7OVW,7OVY,7OVZ,7OW0,7OW8,7OW9,7OWC,7OWD,7OWG,7OWI,7OWX,7OWY,7OX7,7OX8,7OX9,7OXA,7OXB,7OXD,7OXG,7OXH,7OXI,7OXJ,7OXK,7OXO,7OXP,7OXQ,7OXR,7OXS,7OXV,7OXY,7OXZ,7OY2,7OY3,7OY4,7OY5,7OY6,7OY8,7OY9,7OYF,7OYG,7OYH,7OYJ,7OYK,7OYS,7OYT,7OYU,7OYV,7OYW,7OYX,7OYY,7OYZ,7OZ1,7OZ2,7OZ3,7OZ4,7OZ5,7OZ6,7OZ7,7OZB,7OZD,7OZF,7OZM,7OZN,7OZO,7OZP,7OZQ,7OZU,7OZV,7OZW,7OZX,7OZY,7P00,7P01,7P02,7P03,7P04,7P05,7P06,7P07,7P08,7P09,7P0A,7P0B,7P0C,7P0D,7P0G,7P0H,7P0L,7P0M,7P0N,7P0O,7P0P,7P0R,7P0T,7P0V,7P0X,7P0Y,7P0Z,7P11,7P12,7P13,7P14,7P15,7P16,7P18,7P1A,7P1B,7P1C,7P1D,7P1E,7P1F,7P1G,7P1H,7P1I,7P1J,7P1K,7P1L,7P1M,7P1O,7P1P,7P1Q,7P1R,7P1S,7P1U,7P1V,7P1W,7P1Z,7P2B,7P2C,7P2D,7P2F,7P2G,7P2H,7P2I,7P2J,7P2K,7P2L,7P2P,7P2Q,7P2R,7P2Y,7P30,7P31,7P34,7P35,7P36,7P37,7P38,7P39,7P3A,7P3B,7P3C,7P3D,7P3E,7P3F,7P3G,7P3H,7P3I,7P3J,7P3K,7P3N,7P3Q,7P3R,7P3S,7P3T,7P3V,7P3W,7P3X,7P3Y,7P3Z,7P40,7P41,7P46,7P47,7P48,7P4F,7P4G,7P4H,7P4I,7P4M,7P4P,7P4Q,7P4S,7P4T,7P4V,7P4W,7P4X,7P4Y,7P4Z,7P50,7P51,7P52,7P53,7P54,7P58,7P5C,7P5E,7P5F,7P5I,7P5J,7P5K,7P5M,7P5N,7P5P,7P5V,7P5W,7P5X,7P5Y,7P5Z,7P60,7P65,7P66,7P67,7P68,7P6A,7P6B,7P6C,7P6D,7P6E,7P6F,7P6G,7P6H,7P6I,7P6J,7P6K,7P6L,7P6M,7P6R,7P6S,7P6T,7P6U,7P6V,7P6W,7P6X,7P6Y,7P6Z,7P75,7P76,7P77,7P78,7P79,7P7A,7P7B,7P7D,7P7F,7P7G,7P7H,7P7N,7P7O,7P7P,7P7Q,7P7R,7P7S,7P7T,7P7U,7P7X,7P7Y,7P82,7P83,7P84,7P87,7P88,7P8A,7P8B,7P8C,7P8D,7P8E,7P8F,7P8H,7P8K,7P8M,7P8P,7P8Q,7P8R,7P8S,7P8T,7P8U,7P8W,7P8X,7P8Y,7P8Z,7P93,7P97,7P99,7P9B,7P9C,7P9D,7P9E,7P9I,7P9J,7P9K,7P9M,7P9N,7P9O,7P9Q,7P9R,7P9T,7P9U,7P9V,7PA4,7PAB,7PAF,7PAG,7PAH,7PAI,7PAJ,7PAK,7PAL,7PAM,7PAN,7PAO,7PAQ,7PAR,7PAS,7PAT,7PAU,7PAV,7PAW,7PAX,7PAY,7PAZ,7PB0,7PB1,7PB4,7PB5,7PB8,7PBA,7PBB,7PBD,7PBE,7PBG,7PBI,7PBJ,7PBK,7PBW,7PBX,7PBY,7PBZ,7PC0,7PC2,7PC3,7PC4,7PC5,7PC6,7PC7,7PC8,7PC9,7PCA,7PCB,7PCF,7PCH,7PCK,7PCP,7PCQ,7PCR,7PCW,7PCX,7PCY,7PCZ,7PD0,7PD1,7PD2,7PD3,7PD4,7PD6,7PD8,7PD9,7PDB,7PDC,7PDD,7PDE,7PDF,7PDG,7PDH,7PDI,7PDJ,7PDR,7PDU,7PDZ,7PE1,7PE2,7PE5,7PE6,7PE7,7PE8,7PE9,7PEA,7PEB,7PEC,7PED,7PEE,7PEL,7PEN,7PEO,7PEQ,7PER,7PES,7PF1,7PF7,7PF8,7PF9,7PFB,7PFG,7PFH,7PFI,7PFJ,7PFK,7PFO,7PFP,7PFR,7PFS,7PG0,7PG2,7PG3,7PG4,7PG9,7PGK,7PGL,7PGM,7PGN,7PGR,7PGS,7PGT,7PGU,7PGX,7PGY,7PGZ,7PH0,7PH1,7PH9,7PHA,7PHB,7PHC,7PHG,7PHH,7PHI,7PHK,7PHL,7PHP,7PHQ,7PHU,7PHV,7PHW,7PHX,7PHY,7PI2,7PI3,7PI4,7PI7,7PI8,7PI9,7PIA,7PIB,7PIC,7PII,7PIJ,7PIL,7PIM,7PIO,7PIP,7PIQ,7PIR,7PIS,7PIT,7PIU,7PIV,7PJ1,7PJ7,7PJ8,7PJ9,7PJA,7PJB,7PJD,7PJE,7PJF,7PJK,7PJP,7PJQ,7PJS,7PJT,7PJU,7PJV,7PJW,7PJX,7PJY,7PJZ,7PK6,7PK9,7PKB,7PKC,7PKD,7PKE,7PKF,7PKG,7PKH,7PKI,7PKJ,7PKN,7PKO,7PKP,7PKR,7PKS,7PKU,7PKX,7PKY,7PKZ,7PL0,7PL1,7PLA,7PLB,7PLC,7PLD,7PLE,7PLH,7PLM,7PLO,7PLP,7PLQ,7PLT,7PLU,7PLV,7PLW,7PLX,7PLY,7PLZ,7PM0,7PM1,7PM2,7PM3,7PM5,7PM6,7PM7,7PM8,7PM9,7PMA,7PMB,7PMC,7PMD,7PME,7PMF,7PMG,7PMH,7PMI,7PMJ,7PMK,7PML,7PMN,7PMO,7PMU,7PMV,7PMW,7PMX,7PMY,7PMZ,7PN0,7PN1,7PNE,7PNF,7PNG,7PNH,7PNI,7PNJ,7PNM,7PNN,7PNO,7PNP,7PNQ,7PNR,7PO5,7PO6,7PO9,7POF,7POG,7POH,7POI,7POJ,7POK,7POM,7PON,7POP,7POR,7POS,7POT,7POV,7POW,7POX,7PP0,7PP6,7PP7,7PPA,7PPB,7PPC,7PPJ,7PPO,7PPP,7PPQ,7PPS,7PPY,7PPZ,7PQ0,7PQ2,7PQ3,7PQ5,7PQ6,7PQ7,7PQ8,7PQA,7PQC,7PQD,7PQE,7PQF,7PQG,7PQN,7PQO,7PQP,7PQQ,7PQS,7PQV,7PQY,7PQZ,7PR0,7PR2,7PR3,7PR4,7PR5,7PRC,7PRD,7PRE,7PRG,7PRM,7PRN,7PRP,7PRQ,7PRR,7PRS,7PRY,7PRZ,7PS0,7PS1,7PS2,7PS3,7PS4,7PS5,7PS6,7PS7,7PS9,7PSA,7PSG,7PSL,7PSM,7PSN,7PSO,7PSU,7PSY,7PT0,7PT1,7PT2,7PT3,7PT4,7PT5,7PTB,7PTD,7PTI,7PTM,7PTP,7PTR,7PTT,7PTU,7PTX,7PTY,7PTZ,7PU0,7PU1,7PU5,7PU7,7PU8,7PUA,7PUB,7PUC,7PUE,7PUF,7PUG,7PUH,7PUJ,7PUK,7PUL,7PUO,7PUQ,7PUR,7PUS,7PUT,7PUU,7PUV,7PUW,7PUY,7PV6,7PV8,7PV9,7PVB,7PVC,7PVD,7PVH,7PVI,7PVJ,7PW1,7PW3,7PW4,7PW5,7PW6,7PW7,7PW8,7PW9,7PWA,7PWB,7PWC,7PWD,7PWF,7PWG,7PWH,7PWI,7PWK,7PWL,7PWM,7PWN,7PWO,7PWP,7PWQ,7PWR,7PWS,7PWU,7PWW,7PWY,7PX3,7PX4,7PX6,7PX7,7PX8,7PX9,7PXA,7PXB,7PXC,7PXD,7PXE,7PXF,7PXG,7PXH,7PXP,7PXQ,7PXX,7PXY,7PY0,7PY1,7PY2,7PY3,7PY4,7PY5,7PY6,7PY7,7PY8,7PYJ,7PYK,7PYR,7PYT,7PZ9,7PZC,7PZD,7PZG,7PZH,7PZI,7PZJ,7PZK,7PZL,7PZM,7PZN,7PZY,7Q02,7Q03,7Q04,7Q05,7Q06,7Q07,7Q08,7Q09,7Q0A,7Q0C,7Q0D,7Q0E,7Q0F,7Q0G,7Q0H,7Q0I,7Q0J,7Q0K,7Q0L,7Q0M,7Q0N,7Q0P,7Q0R,7Q0T,7Q0U,7Q0V,7Q0W,7Q0X,7Q0Y,7Q0Z,7Q11,7Q16,7Q17,7Q18,7Q19,7Q1B,7Q1C,7Q1E,7Q1F,7Q1G,7Q1H,7Q1I,7Q1J,7Q1L,7Q1W,7Q1Y,7Q1Z,7Q20,7Q21,7Q24,7Q25,7Q26,7Q27,7Q28,7Q29,7Q2A,7Q2B,7Q2C,7Q2D,7Q2E,7Q2F,7Q2G,7Q2H,7Q2J,7Q2N,7Q2O,7Q2P,7Q2U,7Q2W,7Q2X,7Q2Y,7Q2Z,7Q30,7Q31,7Q32,7Q34,7Q35,7Q36,7Q37,7Q38,7Q39,7Q3A,7Q3C,7Q3D,7Q3E,7Q3F,7Q3L,7Q3N,7Q3S,7Q3V,7Q3X,7Q3Z,7Q47,7Q4B,7Q4F,7Q4G,7Q4I,7Q4L,7Q4M,7Q4O,7Q4P,7Q4R,7Q4S,7Q4T,7Q4Y,7Q50,7Q51,7Q5A,7Q5B,7Q5G,7Q5H,7Q5I,7Q5O,7Q5P,7Q5Q,7Q5R,7Q5S,7Q5T,7Q5U,7Q5W,7Q5Z,7Q60,7Q61,7Q62,7Q63,7Q6C,7Q6E,7Q6H,7Q6Q,7Q6R,7Q6S,7Q6T,7Q6U,7Q6V,7Q6W,7Q6X,7Q6Y,7Q6Z,7Q7I,7Q7K,7Q7L,7Q7W,7Q7X,7Q7Y,7Q7Z,7Q80,7Q81,7Q82,7Q84,7Q86,7Q87,7Q89,7Q8B,7Q8C,7Q8R,7Q8S,7Q8T,7Q8V,7Q8W,7Q8Y,7Q8Z,7Q90,7Q96,7Q97,7Q9F,7Q9G,7Q9I,7Q9J,7Q9K,7Q9M,7Q9P,7Q9Q,7Q9R,7Q9S,7Q9U,7QA4,7QA5,7QA8,7QAK,7QAL,7QAM,7QAO,7QAP,7QAZ,7QB1,7QB3,7QB4,7QB5,7QB7,7QB9,7QBB,7QBC,7QBD,7QBE,7QBF,7QBG,7QBH,7QBI,7QBK,7QBL,7QBM,7QBN,7QBO,7QBP,7QBS,7QBT,7QBU,7QBV,7QBY,7QBZ,7QC0,7QC1,7QC2,7QCB,7QCC,7QCF,7QCG,7QCH,7QCI,7QCJ,7QCK,7QCM,7QCO,7QCQ,7QCR,7QCS,7QCT,7QDG,7QDH,7QDI,7QDJ,7QDK,7QDN,7QDR,7QDS,7QDT,7QDV,7QDW,7QDY,7QDZ,7QE0,7QE7,7QE8,7QE9,7QEP,7QEQ,7QER,7QET,7QEW,7QEY,7QEZ,7QF0,7QF1,7QF2,7QF3,7QF4,7QF5,7QF9,7QFC,7QFE,7QFN,7QFO,7QFP,7QFQ,7QFX,7QFZ,7QG1,7QG2,7QG3,7QG5,7QG7,7QG8,7QGA,7QGF,7QGH,7QGI,7QGJ,7QGK,7QGL,7QGM,7QGN,7QGO,7QGP,7QGQ,7QGS,7QGU,7QGX,7QGY,7QGZ,7QH4,7QH6,7QH7,7QHB,7QHG,7QHH,7QHI,7QHM,7QHO,7QHV,7QHY,7QI1,7QI2,7QIA,7QIC,7QID,7QIE,7QIF,7QIH,7QII,7QIJ,7QIK,7QIL,7QIM,7QIN,7QIO,7QIP,7QIQ,7QIR,7QIS,7QIT,7QIV,7QJ0,7QJ1,7QJ2,7QJ3,7QJ4,7QJ5,7QJ6,7QJ7,7QJ8,7QJ9,7QJA,7QJB,7QJC,7QJD,7QJE,7QJG,7QJI,7QJJ,7QJK,7QJU,7QJV,7QJW,7QJX,7QJY,7QJZ,7QK1,7QK2,7QK3,7QK4,7QK5,7QK6,7QK7,7QK8,7QK9,7QKF,7QKG,7QKH,7QKI,7QKJ,7QKK,7QKL,7QKM,7QKO,7QKU,7QKV,7QKW,7QKX,7QKY,7QKZ,7QL0,7QL1,7QL2,7QL3,7QL4,7QL5,7QL6,7QL8,7QLA,7QN5,7QN6,7QN7,7QN8,7QN9,7QNA,7QNB,7QNC,7QND,7QNE,7QNO,7QNQ,7QNW,7QNX,7QNY,7QO3,7QO4,7QO5,7QO6,7QO7,7QO8,7QO9,7QOS,7QP6,7QP7,7QPG,7QPN,7QPT,7QPU,7QPW,7QPY,7QPZ,7QQ1,7QQ5,7QQ6,7QQC,7QQL,7QQM,7QQN,7QQY,7QRE,7QRF,7QRG,7QRO,7QRV,7QRW,7QRX,7QRY,7QRZ,7QS0,7QS1,7QS2,7QS3,7QS4,7QS5,7QSD,7QSK,7QSL,7QSM,7QSN,7QSO,7QSS,7QST,7QSU,7QT5,7QT6,7QT7,7QT8,7QT9,7QTO,7QTP,7QTQ,7QTU,7QTY,7QU0,7QU1,7QU2,7QU3,7QU5,7QUB,7QUE,7QUF,7QUR,7QUT,7QUW,7QV1,7QV2,7QV3,7QV8,7QVC,7QVE,7QVF,7QVZ,7QWG,7QWK,7QWL,7QWM,7QWQ,7QWR,7QWS,7QWT,7QXA,7QXB,7QXM,7QXS,7QXY,7QXZ,7QY0,7QY1,7QY2,7QY3,7QYI,7QYN,7QZQ,7QZU,7R02,7R03,7R04,7R09,7R0A,7R0M,7R0N,7R0Q,7R0Z,7R10,7R11,7R12,7R13,7R14,7R15,7R16,7R17,7R18,7R19,7R1A,7R1B,7R1K,7R1O,7R1R,7R1Z,7R20,7R22,7R23,7R24,7R25,7R26,7R2B,7R2F,7R2V,7R3C,7R3N,7R3P,7R3Q,7R3R,7R3S,7R40,7R4E,7R4N,7R4O,7R4P,7R4T,7R4U,7R4V,7R4Z,7R50,7R51,7R52,7R53,7R54,7R5A,7R5E,7R5F,7R5G,7R5H,7R5L,7R5P,7R5R,7R5S,7R5V,7R5W,7R5Y,7R5Z,7R60,7R61,7R63,7R65,7R66,7R6H,7R6L,7R6M,7R6N,7R6O,7R6P,7R6U,7R6W,7R6X,7R6Y,7R6Z,7R70,7R71,7R73,7R74,7R75,7R76,7R77,7R78,7R79,7R7B,7R7D,7R7H,7R7I,7R7J,7R7L,7R7N,7R7S,7R7T,7R7U,7R81,7R84,7R85,7R86,7R87,7R88,7R89,7R8A,7R8B,7R8C,7R8D,7R8E,7R8L,7R8M,7R8N,7R8O,7R8U,7R8V,7R8W,7R8X,7R91,7R95,7R96,7R98,7R9C,7R9D,7R9E,7R9F,7R9G,7R9H,7R9I,7R9J,7R9K,7R9L,7R9M,7R9N,7R9O,7R9P,7R9T,7R9U,7R9V,7R9W,7R9Y,7R9Z,7RA0,7RA3,7RA4,7RA5,7RA8,7RA9,7RAA,7RAB,7RAC,7RAG,7RAH,7RAI,7RAJ,7RAK,7RAL,7RAP,7RAQ,7RAS,7RAT,7RAU,7RAW,7RAY,7RB0,7RB1,7RB2,7RB4,7RB5,7RB6,7RB7,7RB8,7RB9,7RBE,7RBF,7RBG,7RBH,7RBI,7RBJ,7RBK,7RBL,7RBM,7RBN,7RBO,7RBQ,7RBR,7RBS,7RBT,7RBU,7RBV,7RBW,7RBX,7RBY,7RBZ,7RC0,7RC1,7RC2,7RC3,7RC4,7RC5,7RC6,7RC7,7RC8,7RC9,7RCA,7RCB,7RCI,7RCJ,7RCK,7RCL,7RCM,7RCO,7RCP,7RCR,7RCS,7RCT,7RCV,7RCW,7RCX,7RCY,7RCZ,7RD0,7RD1,7RD3,7RD4,7RD5,7RD6,7RD7,7RD8,7RD9,7RDA,7RDB,7RDE,7RDF,7RDH,7RDJ,7RDK,7RDL,7RDM,7RDQ,7RDR,7RDS,7RDT,7RDW,7RDX,7RDY,7RDZ,7RE0,7RE1,7RE2,7RE3,7RE4,7RE6,7REA,7REC,7RED,7REE,7REF,7REH,7REI,7REJ,7REK,7REL,7REM,7REN,7REO,7REP,7REQ,7RER,7RES,7REU,7REW,7REX,7RF1,7RF2,7RF3,7RF4,7RF5,7RF6,7RF7,7RF8,7RF9,7RFA,7RFB,7RFC,7RFD,7RFE,7RFF,7RFG,7RFH,7RFI,7RFK,7RFL,7RFM,7RFN,7RFO,7RFP,7RFR,7RFS,7RFT,7RFU,7RFV,7RFW,7RFX,7RFY,7RFZ,7RG0,7RG1,7RG2,7RG3,7RG4,7RG5,7RG6,7RG7,7RG8,7RG9,7RGA,7RGB,7RGD,7RGE,7RGF,7RGG,7RGI,7RGJ,7RGK,7RGL,7RGM,7RGN,7RGO,7RGP,7RGQ,7RGR,7RGV,7RH2,7RH5,7RH6,7RH7,7RH8,7RH9,7RHE,7RHG,7RHH,7RHI,7RHJ,7RHK,7RHL,7RHQ,7RHR,7RHS,7RHT,7RHV,7RHW,7RHX,7RHY,7RHZ,7RI0,7RI1,7RI2,7RI3,7RI4,7RI5,7RI6,7RI7,7RI8,7RI9,7RIA,7RIB,7RIC,7RID,7RIH,7RII,7RIJ,7RIL,7RIM,7RIN,7RIO,7RIP,7RIQ,7RIT,7RIU,7RIV,7RIW,7RIX,7RIY,7RJ0,7RJ1,7RJ3,7RJ5,7RJ6,7RJ7,7RJ8,7RJA,7RJB,7RJC,7RJD,7RJE,7RJF,7RJI,7RJJ,7RJZ,7RK0,7RK1,7RK2,7RK8,7RK9,7RKC,7RKF,7RKG,7RKH,7RKI,7RKM,7RKN,7RKS,7RKU,7RKV,7RKX,7RKY,7RL0,7RL1,7RL2,7RL5,7RL6,7RL7,7RL8,7RL9,7RLA,7RLB,7RLC,7RLD,7RLF,7RLG,7RLH,7RLI,7RLJ,7RLL,7RLM,7RLO,7RLR,7RLS,7RLT,7RLU,7RLV,7RLW,7RLX,7RLY,7RLZ,7RM0,7RM1,7RM2,7RM3,7RM4,7RM5,7RM6,7RM7,7RM9,7RMA,7RMB,7RMC,7RME,7RMF,7RMG,7RMH,7RMI,7RMK,7RMO,7RMQ,7RMR,7RMS,7RMT,7RMV,7RMW,7RMZ,7RN0,7RN1,7RN3,7RN4,7RN5,7RN6,7RN7,7RN8,7RN9,7RNA,7RNB,7RND,7RNE,7RNF,7RNG,7RNH,7RNI,7RNJ,7RNK,7RNL,7RNN,7RNO,7RNR,7RNS,7RNT,7RNU,7RNV,7RNW,7RO2,7RO3,7RO4,7RO5,7RO6,7ROB,7ROC,7ROD,7ROE,7ROG,7ROH,7ROI,7ROJ,7ROL,7RON,7ROO,7ROQ,7ROV,7ROY,7ROZ,7RP0,7RP2,7RP3,7RP4,7RPH,7RPI,7RPJ,7RPK,7RPM,7RPO,7RPQ,7RPR,7RPS,7RPV,7RPW,7RPX,7RPY,7RPZ,7RQ5,7RQ6,7RQ8,7RQ9,7RQA,7RQB,7RQC,7RQD,7RQE,7RQF,7RQG,7RQH,7RQP,7RQQ,7RQR,7RQS,7RQU,7RQV,7RQW,7RQX,7RQY,7RQZ,7RR0,7RR3,7RR4,7RR5,7RR9,7RRA,7RRB,7RRC,7RRG,7RRH,7RRI,7RRJ,7RRK,7RRL,7RRM,7RRO,7RRP,7RRX,7RRY,7RRZ,7RS0,7RS1,7RS2,7RS3,7RS4,7RS7,7RS8,7RS9,7RSA,7RSC,7RSE,7RSF,7RSI,7RSJ,7RSK,7RSL,7RSN,7RSO,7RSP,7RSQ,7RSU,7RSV,7RT0,7RT1,7RT2,7RT3,7RT4,7RT5,7RT9,7RTA,7RTB,7RTC,7RTD,7RTG,7RTH,7RTK,7RTM,7RTN,7RTO,7RTP,7RTQ,7RTR,7RTS,7RTT,7RTU,7RTV,7RTW,7RTX,7RTY,7RU9,7RUA,7RUC,7RUD,7RUE,7RUM,7RUN,7RUO,7RUT,7RUU,7RUV,7RVA,7RW2,7RW4,7RW5,7RW6,7RW7,7RW8,7RW9,7RWA,7RWB,7RWC,7RWG,7RWH,7RWI,7RWJ,7RWK,7RWL,7RWM,7RWS,7RWT,7RWZ,7RX1,7RX2,7RX3,7RX4,7RX5,7RXA,7RXB,7RXC,7RXD,7RXE,7RXG,7RXH,7RXI,7RXJ,7RXL,7RXN,7RXP,7RXQ,7RXR,7RXS,7RXT,7RXV,7RXW,7RXX,7RY1,7RY2,7RY3,7RY5,7RY7,7RY8,7RY9,7RYA,7RYB,7RYC,7RYE,7RYF,7RYG,7RYH,7RYJ,7RYL,7RYM,7RYN,7RYO,7RYP,7RYQ,7RYU,7RYV,7RYX,7RYY,7RYZ,7RZ4,7RZ5,7RZ6,7RZ7,7RZ8,7RZ9,7RZA,7RZB,7RZC,7RZK,7RZL,7RZM,7RZO,7RZP,7RZQ,7RZR,7RZS,7RZT,7RZU,7RZV,7RZW,7RZZ,7S02,7S04,7S05,7S06,7S09,7S0A,7S0B,7S0C,7S0D,7S0E,7S0F,7S0G,7S0H,7S0I,7S0L,7S0M,7S0N,7S0P,7S0R,7S0S,7S0T,7S0U,7S0V,7S0W,7S0X,7S0Y,7S0Z,7S11,7S12,7S13,7S14,7S16,7S18,7S19,7S1A,7S1E,7S1G,7S1H,7S1I,7S1J,7S1K,7S1M,7S1N,7S1O,7S1P,7S1Q,7S1R,7S1S,7S1T,7S1U,7S1W,7S1X,7S1Y,7S1Z,7S20,7S21,7S22,7S23,7S2H,7S2N,7S2P,7S2R,7S2S,7S2T,7S2X,7S2Y,7S2Z,7S36,7S37,7S38,7S3A,7S3B,7S3C,7S3D,7S3F,7S3G,7S3H,7S3I,7S3K,7S3L,7S3M,7S3N,7S3O,7S3Q,7S3R,7S3S,7S3U,7S3W,7S41,7S42,7S43,7S44,7S45,7S49,7S4A,7S4B,7S4C,7S4G,7S4H,7S4I,7S4J,7S4K,7S4L,7S4M,7S4N,7S4Q,7S4R,7S4S,7S4U,7S4V,7S4W,7S4X,7S4Y,7S4Z,7S50,7S53,7S54,7S56,7S57,7S58,7S59,7S5A,7S5B,7S5C,7S5E,7S5F,7S5G,7S5H,7S5I,7S5J,7S5K,7S5M,7S5N,7S5O,7S5P,7S5Q,7S5R,7S5T,7S5V,7S5X,7S5Y,7S5Z,7S60,7S61,7S62,7S63,7S64,7S65,7S66,7S67,7S69,7S6B,7S6C,7S6D,7S6E,7S6F,7S6G,7S6I,7S6J,7S6K,7S6L,7S6N,7S6O,7S6P,7S6Q,7S6R,7S6S,7S6T,7S76,7S77,7S78,7S7H,7S7K,7S7L,7S7M,7S7Q,7S7R,7S7S,7S7T,7S7U,7S7V,7S7W,7S7X,7S7Y,7S7Z,7S80,7S82,7S86,7S87,7S88,7S89,7S8B,7S8C,7S8G,7S8H,7S8L,7S8M,7S8N,7S8O,7S8P,7S8Q,7S8R,7S8S,7S8T,7S8W,7S8X,7S91,7S94,7S96,7S97,7S9A,7S9B,7S9C,7S9D,7S9E,7S9U,7S9Y,7S9Z,7SA1,7SA3,7SA5,7SA7,7SA9,7SAE,7SAG,7SAM,7SAN,7SAQ,7SAR,7SAS,7SAT,7SAU,7SAV,7SAW,7SAX,7SAZ,7SB2,7SB3,7SB4,7SB5,7SB7,7SB8,7SBC,7SBF,7SBH,7SBI,7SBJ,7SBK,7SBL,7SBM,7SBN,7SBO,7SBP,7SBQ,7SBR,7SBS,7SBT,7SBU,7SBV,7SBW,7SBX,7SBY,7SC0,7SC1,7SC2,7SC3,7SC6,7SCD,7SCE,7SCF,7SCG,7SCI,7SCL,7SCP,7SCQ,7SCR,7SCW,7SCX,7SCY,7SCZ,7SD0,7SD1,7SD5,7SDE,7SDP,7SDR,7SE6,7SE7,7SE8,7SE9,7SEA,7SEB,7SEC,7SED,7SEE,7SEF,7SEG,7SEJ,7SEK,7SEL,7SEM,7SEN,7SEO,7SER,7SES,7SEU,7SEV,7SEW,7SEX,7SEY,7SEZ,7SF0,7SF2,7SF4,7SF5,7SF6,7SF7,7SF8,7SF9,7SFA,7SFC,7SFD,7SFE,7SFF,7SFG,7SFJ,7SFK,7SFQ,7SFU,7SFV,7SFW,7SFX,7SG0,7SG1,7SG2,7SG3,7SG4,7SGC,7SGL,7SGM,7SGN,7SGO,7SGP,7SGS,7SGT,7SGU,7SGV,7SGW,7SGY,7SGZ,7SH2,7SH3,7SH6,7SHE,7SHF,7SHG,7SHH,7SHI,7SHK,7SHL,7SHM,7SHN,7SHQ,7SHS,7SHT,7SHU,7SHW,7SHY,7SHZ,7SI0,7SI2,7SI3,7SI6,7SI7,7SI9,7SIC,7SID,7SII,7SIL,7SIM,7SIN,7SIP,7SIQ,7SIR,7SIT,7SIU,7SIZ,7SJ1,7SJ2,7SJ7,7SJ8,7SJ9,7SJA,7SJJ,7SJL,7SJR,7SJS,7SJY,7SJZ,7SK0,7SK1,7SKA,7SKB,7SKC,7SKI,7SKK,7SKL,7SKM,7SKQ,7SKR,7SKY,7SL1,7SL2,7SL3,7SL4,7SL6,7SL7,7SL8,7SL9,7SLA,7SLP,7SLQ,7SLV,7SLW,7SLX,7SLY,7SLZ,7SMJ,7SMM,7SMO,7SMQ,7SMR,7SMS,7SMT,7SMU,7SMV,7SN0,7SN1,7SN2,7SN3,7SN4,7SN7,7SN9,7SNA,7SNB,7SNE,7SNP,7SNZ,7SO0,7SO1,7SO2,7SO3,7SO4,7SO5,7SO6,7SO7,7SO9,7SOA,7SOB,7SOC,7SOD,7SOE,7SOF,7SOG,7SOM,7SOZ,7SP1,7SP3,7SP5,7SP6,7SP7,7SP8,7SP9,7SPA,7SPB,7SPC,7SPE,7SPF,7SPG,7SPH,7SPI,7SPJ,7SPK,7SPM,7SPO,7SPP,7SPS,7SPT,7SPV,7SPW,7SPX,7SQ2,7SQ6,7SQ7,7SQ8,7SQ9,7SQC,7SQD,7SQE,7SQF,7SQG,7SQH,7SQJ,7SQM,7SQN,7SQO,7SQY,7SQZ,7SR1,7SR2,7SR9,7SS5,7SS9,7SSD,7SSE,7SSG,7SSL,7SSM,7SSN,7SSO,7SSU,7SSW,7ST2,7ST6,7ST7,7ST8,7ST9,7STA,7STB,7STD,7STE,7STH,7STI,7STJ,7STK,7STQ,7STT,7STU,7STV,7STW,7STX,7STY,7STZ,7SU0,7SU1,7SU3,7SUC,7SUD,7SUF,7SUG,7SUH,7SUI,7SUJ,7SUL,7SUN,7SUO,7SUP,7SUW,7SUY,7SV1,7SV2,7SV3,7SV4,7SV5,7SV6,7SV7,7SV8,7SV9,7SVC,7SVD,7SVR,7SVS,7SVX,7SWD,7SWG,7SWH,7SWI,7SWJ,7SWK,7SWL,7SWN,7SWO,7SWP,7SWR,7SWS,7SWT,7SWU,7SWY,7SX3,7SX4,7SXB,7SXC,7SXD,7SXI,7SXK,7SXM,7SXO,7SXR,7SXS,7SXT,7SXU,7SXV,7SXW,7SXX,7SXY,7SXZ,7SY0,7SY1,7SY2,7SY3,7SY4,7SY5,7SY6,7SY7,7SY8,7SY9,7SYA,7SYB,7SYC,7SYD,7SYE,7SYY,7SZ0,7SZ1,7SZ4,7SZ5,7SZ6,7SZ7,7SZE,7SZF,7SZG,7SZH,7SZL,7SZO,7SZP,7SZS,7SZT,7SZV,7SZX,7SZY,7SZZ,7T00,7T01,7T02,7T03,7T0F,7T0G,7T0H,7T0I,7T0J,7T0K,7T0O,7T0R,7T0V,7T0X,7T10,7T11,7T18,7T19,7T1A,7T1B,7T1Q,7T1T,7T1V,7T1Y,7T1Z,7T24,7T26,7T27,7T28,7T29,7T2I,7T2R,7T2Y,7T2Z,7T30,7T33,7T35,7T36,7T37,7T38,7T39,7T3A,7T3B,7T3C,7T3D,7T3I,7T3P,7T3Q,7T3R,7T3T,7T3U,7T3X,7T3Y,7T3Z,7T40,7T41,7T42,7T43,7T44,7T45,7T46,7T47,7T48,7T49,7T4A,7T4B,7T4D,7T4E,7T4K,7T4L,7T4M,7T4N,7T4O,7T4P,7T4Q,7T4R,7T4S,7T4X,7T4Z,7T50,7T51,7T54,7T55,7T56,7T57,7T5A,7T5F,7T5G,7T5H,7T5K,7T5Y,7T62,7T66,7T68,7T6B,7T6C,7T6F,7T6H,7T6J,7T6K,7T6L,7T6M,7T6N,7T6O,7T6P,7T6Q,7T6R,7T6S,7T6T,7T6U,7T6V,7T6W,7T6Y,7T71,7T78,7T79,7T7A,7T7C,7T7D,7T7E,7T7F,7T7G,7T7J,7T7K,7T7N,7T7O,7T7Q,7T7R,7T7S,7T7T,7T7V,7T7X,7T7Y,7T7Z,7T81,7T85,7T88,7T8I,7T8K,7T8L,7T8O,7T8U,7T8V,7T8W,7T93,7T9F,7T9G,7T9H,7T9J,7T9K,7T9L,7T9O,7T9W,7T9Z,7TA0,7TA1,7TA5,7TA8,7TA9,7TAA,7TAC,7TAD,7TAE,7TAN,7TAO,7TAP,7TAS,7TAT,7TAU,7TAV,7TB3,7TB4,7TB5,7TB6,7TB7,7TB8,7TBB,7TBC,7TBD,7TBE,7TBF,7TBG,7TBH,7TBS,7TBU,7TBV,7TBW,7TBX,7TBY,7TBZ,7TC0,7TC1,7TC9,7TCA,7TCB,7TCC,7TCG,7TCH,7TCM,7TCR,7TCS,7TCU,7TCW,7TCX,7TCZ,7TD0,7TD1,7TD2,7TD3,7TD4,7TD7,7TDA,7TDB,7TDC,7TDF,7TDG,7TDH,7TDI,7TDJ,7TDK,7TDL,7TDM,7TDN,7TDO,7TDU,7TE0,7TE1,7TE3,7TE4,7TE5,7TE6,7TE7,7TE8,7TE9,7TEB,7TED,7TEE,7TEH,7TEI,7TEM,7TEQ,7TER,7TES,7TET,7TEV,7TEW,7TEX,7TEY,7TEZ,7TF0,7TF1,7TF2,7TF3,7TF4,7TF5,7TF8,7TFM,7TFN,7TFO,7TFP,7TFQ,7TFR,7TFS,7TG5,7TGE,7TGG,7TGH,7TGQ,7TGR,7TGW,7TGX,7TGY,7TH8,7THB,7THE,7THH,7THI,7THJ,7THK,7THM,7THT,7THU,7THV,7THW,7THX,7TI0,7TI7,7TI8,7TI9,7TIA,7TIB,7TIC,7TID,7TIE,7TIH,7TII,7TIK,7TIM,7TIU,7TIV,7TIW,7TIX,7TIY,7TIZ,7TJ0,7TJ1,7TJ2,7TJ8,7TJ9,7TJA,7TJS,7TJT,7TJU,7TJV,7TJW,7TJX,7TJY,7TJZ,7TK0,7TK1,7TK2,7TK3,7TK4,7TK5,7TK6,7TK7,7TK8,7TK9,7TKA,7TKB,7TKC,7TKD,7TKE,7TKF,7TKG,7TKH,7TKI,7TKJ,7TKK,7TKL,7TKM,7TKN,7TKO,7TKP,7TKQ,7TKR,7TKS,7TKU,7TKV,7TL1,7TL5,7TL9,7TLA,7TLB,7TLC,7TLD,7TLF,7TLI,7TLL,7TLM,7TLN,7TLP,7TLQ,7TLR,7TLS,7TLU,7TLX,7TLY,7TLZ,7TM0,7TM1,7TM2,7TM4,7TM5,7TM6,7TM7,7TM8,7TM9,7TMB,7TMD,7TMF,7TMG,7TMH,7TMI,7TMJ,7TMK,7TML,7TMM,7TMO,7TMP,7TMQ,7TMR,7TMS,7TMT,7TMU,7TMV,7TN0,7TN2,7TNG,7TNI,7TNJ,7TNK,7TNL,7TNM,7TNN,7TNO,7TNP,7TNW,7TO4,7TO5,7TO6,7TOB,7TOC,7TOG,7TOH,7TOI,7TOJ,7TOK,7TOO,7TOP,7TOQ,7TOR,7TOS,7TOT,7TOU,7TOV,7TOW,7TOX,7TOY,7TOZ,7TP0,7TP1,7TP2,7TP3,7TP4,7TP7,7TP8,7TP9,7TPA,7TPC,7TPE,7TPF,7TPG,7TPH,7TPJ,7TPL,7TPP,7TPQ,7TPR,7TPS,7TPT,7TQ5,7TQ6,7TQ7,7TQ8,7TQA,7TQB,7TQL,7TQR,7TQV,7TRC,7TRD,7TRE,7TRF,7TRJ,7TRV,7TRW,7TSJ,7TSZ,7TT0,7TT1,7TT2,7TT3,7TT4,7TT5,7TT6,7TT7,7TT8,7TT9,7TTA,7TTB,7TTC,7TTM,7TTO,7TTP,7TTQ,7TTX,7TTY,7TU0,7TU1,7TU2,7TU3,7TU4,7TU5,7TU6,7TU7,7TU8,7TUY,7TUZ,7TV5,7TV6,7TV7,7TV8,7TV9,7TVC,7TVD,7TVF,7TVG,7TVS,7TVX,7TVY,7TWA,7TWC,7TWE,7TWF,7TWG,7TWH,7TWI,7TWJ,7TWN,7TWO,7TWP,7TWQ,7TWR,7TWS,7TWT,7TWV,7TWW,7TWX,7TWY,7TWZ,7TX0,7TX1,7TX3,7TX4,7TX5,7TX8,7TXC,7TXI,7TXJ,7TXM,7TXN,7TXO,7TXP,7TXQ,7TXS,7TXU,7TXV,7TXX,7TXZ,7TY0,7TYB,7TYE,7TYF,7TYH,7TYI,7TYL,7TYN,7TYO,7TYV,7TYW,7TYX,7TYY,7TZ2,7TZ4,7TZ7,7TZC,7TZE,7TZF,7TZG,7TZH,7TZJ,7TZP,7TZR,7TZS,7TZT,7TZU,7TZV,7TZZ,7U02,7U05,7U06,7U0D,7U0N,7U0Z,7U10,7U11,7U12,7U13,7U14,7U15,7U16,7U17,7U18,7U1D,7U1H,7U1I,7U1J,7U1N,7U1U,7U1V,7U1X,7U1Y,7U1Z,7U21,7U25,7U28,7U29,7U2D,7U2E,7U2L,7U2P,7U2Q,7U2R,7U2S,7U2T,7U2Z,7U30,7U31,7U32,7U33,7U35,7U36,7U3M,7U46,7U47,7U48,7U49,7U4B,7U4D,7U4H,7U4S,7U56,7U57,7U5C,7U5F,7U5Q,7U5S,7U5T,7U5U,7U5Y,7U69,7U6A,7U6B,7U6Z,7U72,7U73,7U74,7U75,7U76,7U77,7U78,7U79,7U7A,7U7B,7U7C,7U7D,7U7E,7U7F,7U7G,7U7I,7U7J,7U7K,7U7L,7U7N,7U7R,7U7S,7U7T,7U7U,7U7V,7U7W,7U7X,7U7Y,7U7Z,7U80,7U81,7U82,7U83,7U84,7U8T,7U94,7U95,7U96,7U97,7U9C,7U9H,7U9Y,7UA6,7UAP,7UAQ,7UAR,7UAS,7UAT,7UAU,7UAX,7UB0,7UB4,7UB5,7UB6,7UB8,7UBP,7UBQ,7UC9,7UCA,7UCH,7UCI,7UCJ,7UCK,7UCL,7UCU,7UD7,7UD8,7UDB,7UDC,7UDD,7UDE,7UDR,7UDV,7UDW,7UDX,7UDY,7UDZ,7UEC,7UEE,7UEF,7UEI,7UEJ,7UF6,7UF7,7UFV,7UG7,7UGA,7UGH,7UHF,7UHG,7UHH,7UHI,7UHJ,7UHK,7UHL,7UHN,7UHP,7UHQ,7UHR,7UHS,7UHT,7UHV,7UHW,7UHX,7UIQ,7UIR,7UIS,7UJ7,7UJP,7UJQ,7UJR,7UJS,7UJT,7ULH,7ULI,7ULM,7ULT,7ULZ,7UMK,7UML,7UMP,7UNL,7UNN,7UNO,7UPI,7UPJ,7UQ1,7URQ,7URS,7URW,7URY,7URZ,7USO,7USP,7USQ,7USZ,7UT0,7UTC,7UTE,7UUT,7UV5,7UWT,7UX4,7UXG,7V09,7V1K,7V1L,7V1M,7V1N,7V1Q,7V1R,7V1V,7V1W,7V1X,7V1Y,7V1Z,7V21,7V25,7V26,7V28,7V29,7V2A,7V2B,7V2C,7V2D,7V2E,7V2F,7V2H,7V2K,7V2L,7V2M,7V2N,7V2O,7V2P,7V2Q,7V2R,7V2V,7V30,7V31,7V32,7V33,7V35,7V37,7V38,7V39,7V3A,7V3B,7V3C,7V3F,7V3G,7V3H,7V3I,7V3J,7V3M,7V3U,7V3V,7V3W,7V3X,7V3Z,7V4E,7V4F,7V4G,7V4H,7V4I,7V4J,7V4K,7V4L,7V4M,7V4N,7V4O,7V4P,7V4S,7V4Z,7V58,7V5G,7V5H,7V5I,7V5M,7V5N,7V5Y,7V5Z,7V63,7V68,7V69,7V6A,7V6B,7V6C,7V6D,7V6F,7V6G,7V6H,7V6I,7V6J,7V6K,7V6L,7V6M,7V6P,7V6Q,7V6W,7V6Y,7V6Z,7V76,7V77,7V78,7V79,7V7A,7V7D,7V7E,7V7F,7V7G,7V7H,7V7I,7V7J,7V7L,7V7N,7V7O,7V7P,7V7Q,7V7R,7V7S,7V7T,7V7U,7V7V,7V7W,7V7Z,7V80,7V81,7V82,7V83,7V84,7V85,7V86,7V87,7V88,7V89,7V8A,7V8B,7V8C,7V8E,7V8F,7V8G,7V8H,7V8P,7V91,7V92,7V93,7V94,7V99,7V9A,7V9E,7V9F,7V9G,7V9H,7V9I,7V9L,7V9M,7V9N,7V9O,7V9P,7V9Q,7VA9,7VAB,7VAD,7VAE,7VAF,7VAG,7VAH,7VB2,7VB3,7VB4,7VB5,7VB6,7VB7,7VB9,7VBA,7VBB,7VBC,7VBH,7VBI,7VBL,7VBM,7VBN,7VBP,7VBQ,7VBR,7VBS,7VBU,7VBV,7VBW,7VBX,7VBZ,7VC0,7VC6,7VC7,7VCI,7VCJ,7VCK,7VCO,7VCP,7VCR,7VCS,7VCT,7VCU,7VCV,7VCX,7VD5,7VD6,7VD8,7VD9,7VDA,7VDC,7VDE,7VDF,7VDH,7VDL,7VDM,7VDO,7VDP,7VDQ,7VDR,7VDS,7VDT,7VDU,7VDV,7VDY,7VE3,7VE4,7VE5,7VE6,7VE7,7VEC,7VED,7VEE,7VEF,7VEI,7VEJ,7VEK,7VEL,7VEM,7VES,7VEX,7VEY,7VEZ,7VF0,7VF4,7VFA,7VFB,7VFD,7VFE,7VFF,7VFG,7VFH,7VFK,7VFL,7VFM,7VFN,7VFO,7VFS,7VFU,7VFV,7VFW,7VG2,7VG3,7VG9,7VGB,7VGC,7VGE,7VGF,7VGG,7VGH,7VGI,7VGJ,7VGM,7VGO,7VGP,7VGQ,7VGT,7VGU,7VGV,7VGX,7VGY,7VGZ,7VH0,7VH1,7VH2,7VH3,7VH5,7VH6,7VH8,7VHP,7VHQ,7VHR,7VHV,7VHY,7VHZ,7VI0,7VI6,7VI7,7VI9,7VIA,7VIC,7VII,7VIK,7VIN,7VIW,7VIX,7VIY,7VIZ,7VJ0,7VJ1,7VJ2,7VJ3,7VJ4,7VJ5,7VJ6,7VJ7,7VJ8,7VJ9,7VJA,7VJB,7VJC,7VJE,7VJG,7VJH,7VJI,7VJJ,7VJK,7VJL,7VJM,7VJN,7VJO,7VJP,7VJQ,7VJS,7VJU,7VJV,7VJW,7VJX,7VJY,7VJZ,7VK0,7VK1,7VK2,7VK3,7VK4,7VK5,7VK6,7VK7,7VK8,7VK9,7VKM,7VKN,7VKO,7VKT,7VKV,7VKW,7VKX,7VKY,7VKZ,7VL0,7VL1,7VL2,7VL3,7VL4,7VL5,7VL6,7VL7,7VL8,7VL9,7VLA,7VLC,7VLD,7VLE,7VLF,7VLJ,7VLK,7VLM,7VLO,7VLP,7VLQ,7VLR,7VLS,7VLT,7VLU,7VLX,7VLY,7VM9,7VMC,7VMU,7VNA,7VNB,7VNC,7VND,7VNE,7VNH,7VNI,7VNL,7VNM,7VNO,7VNP,7VNQ,7VNR,7VNS,7VNT,7VNU,7VNV,7VNW,7VNX,7VNY,7VO1,7VO4,7VO5,7VO6,7VOB,7VOC,7VOD,7VOE,7VOH,7VOI,7VOJ,7VOP,7VOR,7VOS,7VOT,7VOY,7VPC,7VPF,7VPG,7VPH,7VPI,7VPJ,7VPK,7VPL,7VPN,7VPP,7VPQ,7VPW,7VQ1,7VQ2,7VQ3,7VQ4,7VQ5,7VQ7,7VQH,7VQI,7VQM,7VQP,7VQQ,7VQS,7VQT,7VQU,7VQX,7VR9,7VRB,7VRC,7VRG,7VRJ,7VRN,7VRP,7VRX,7VSA,7VSB,7VSC,7VSD,7VSE,7VSG,7VSH,7VSI,7VSO,7VSP,7VSQ,7VSU,7VSW,7VTC,7VTD,7VTE,7VTF,7VTG,7VTH,7VTP,7VTQ,7VU5,7VU6,7VU7,7VU8,7VUA,7VUE,7VUF,7VUG,7VUH,7VUI,7VUJ,7VUK,7VUM,7VUP,7VUQ,7VUX,7VUY,7VUZ,7VV0,7VV3,7VV4,7VV5,7VV6,7VV8,7VV9,7VVA,7VVB,7VVC,7VVE,7VVG,7VVT,7VVV,7VVW,7VVX,7VW0,7VW1,7VW2,7VW5,7VW6,7VW8,7VW9,7VWA,7VWC,7VWE,7VWF,7VWG,7VWH,7VWJ,7VWL,7VWS,7VWT,7VWX,7VX1,7VX4,7VX5,7VX8,7VX9,7VXA,7VXB,7VXC,7VXD,7VXE,7VXF,7VXG,7VXH,7VXI,7VXK,7VXM,7VXQ,7VXZ,7VY0,7VY2,7VY3,7VY5,7VY6,7VYK,7VYL,7VYM,7VYQ,7VYR,7VYT,7VYW,7VZ2,7VZB,7VZE,7VZM,7W01,7W02,7W09,7W0A,7W0B,7W0C,7W0D,7W0E,7W0F,7W0G,7W0K,7W0X,7W0Z,7W10,7W11,7W14,7W17,7W1B,7W1C,7W1D,7W1E,7W1F,7W1G,7W1H,7W1N,7W1R,7W26,7W27,7W2B,7W2C,7W2D,7W2E,7W2F,7W2G,7W2H,7W2S,7W2T,7W2V,7W2W,7W2X,7W2Z,7W37,7W38,7W39,7W3A,7W3B,7W3C,7W3F,7W3G,7W3H,7W3I,7W3J,7W3K,7W3M,7W3R,7W3S,7W3U,7W3W,7W44,7W45,7W47,7W48,7W49,7W4A,7W4O,7W4P,7W4X,7W4Y,7W53,7W55,7W56,7W57,7W5F,7W5G,7W5I,7W5J,7W5M,7W5O,7W5P,7W5S,7W5T,7W5U,7W5V,7W5Z,7W6B,7W6D,7W6E,7W6F,7W6G,7W6K,7W72,7W74,7W77,7W7F,7W7G,7W7I,7W7J,7W7L,7W7X,7W7Y,7W83,7W85,7W8A,7W8G,7W8J,7W8N,7W92,7W94,7W98,7W99,7W9B,7W9C,7W9E,7W9F,7W9I,7W9K,7W9L,7W9M,7W9N,7W9P,7W9T,7W9W,7WA4,7WA8,7WAA,7WAB,7WAG,7WAM,7WAN,7WAW,7WAX,7WAY,7WAZ,7WB0,7WB1,7WB2,7WB3,7WB4,7WBD,7WBE,7WBF,7WBJ,7WBL,7WBP,7WBQ,7WBR,7WBT,7WBU,7WC4,7WC5,7WC6,7WC7,7WC8,7WC9,7WCJ,7WCR,7WCS,7WCT,7WCW,7WCX,7WCZ,7WD0,7WD7,7WD8,7WD9,7WDA,7WDB,7WDF,7WDQ,7WDW,7WE6,7WE7,7WE8,7WE9,7WEA,7WEB,7WEC,7WED,7WEE,7WEF,7WEV,7WEW,7WF3,7WF4,7WF5,7WF7,7WFD,7WFE,7WFF,7WFG,7WG5,7WG6,7WGA,7WGJ,7WGK,7WGL,7WGM,7WGN,7WGO,7WGP,7WGQ,7WGR,7WGW,7WH0,7WH1,7WH4,7WHH,7WHI,7WHJ,7WHK,7WHM,7WHN,7WHP,7WHV,7WHW,7WI3,7WI4,7WI6,7WI8,7WIC,7WIG,7WIH,7WIN,7WJ9,7WJA,7WJB,7WJC,7WJD,7WJE,7WJF,7WJI,7WJP,7WK2,7WK3,7WK4,7WK5,7WK6,7WK8,7WK9,7WKA,7WKC,7WKH,7WKJ,7WKK,7WKQ,7WKR,7WKU,7WKV,7WKX,7WL0,7WL3,7WLC,7WLD,7WLG,7WLI,7WLJ,7WLK,7WLL,7WLT,7WLU,7WLX,7WLY,7WLZ,7WM7,7WME,7WMF,7WMG,7WMH,7WMI,7WMJ,7WML,7WMN,7WMO,7WN3,7WN4,7WN6,7WN9,7WNN,7WNO,7WNP,7WNQ,7WNW,7WO1,7WO3,7WO9,7WOF,7WOH,7WOO,7WOT,7WOX,7WP9,7WPA,7WPB,7WPC,7WPD,7WPE,7WPF,7WPH,7WPI,7WPJ,7WPK,7WPL,7WPM,7WPN,7WPP,7WPQ,7WPR,7WPS,7WPT,7WPV,7WPX,7WQ0,7WQ3,7WQ4,7WQT,7WRK,7WRP,7WRV,7WS0,7WS1,7WS2,7WS3,7WS4,7WS5,7WS6,7WS7,7WS8,7WS9,7WSA,7WSI,7WSJ,7WSM,7WSN,7WSV,7WSZ,7WT0,7WT1,7WT2,7WT6,7WU2,7WU3,7WU4,7WU5,7WUB,7WUC,7WUE,7WUH,7WUI,7WUJ,7WUQ,7WVM,7WVN,7WVO,7WVP,7WVQ,7WVU,7WVV,7WVW,7WVX,7WVY,7WW5,7WW6,7WW7,7WW8,7WW9,7WWA,7WWH,7WWL,7WWM,7WWN,7WWO,7WWR,7WWS,7WWX,7WX3,7WX4,7WXF,7WXG,7WXH,7WXI,7WYS,7WYT,7WYU,7WYV,7WYW,7WYX,7WYY,7WYZ,7WZ0,7WZE,7WZS,7WZY,7X08,7X0C,7X0D,7X1N,7X2R,7X2U,7X4E,7X4O,7X5L,7X5M,7X5R,7X5S,7X5T,7X5U,7X5V,7X5W,7X5X,7X5Y,7X5Z,7X62,7X64,7X65,7X67,7X68,7X69,7X6L,7X6M,7X6N,7X6O,7X78,7X7D,7X7E,7X7G,7X7L,7X7N,7X7O,7X7S,7X87,7X8D,7X8E,7X8H,7X8I,7X8J,7X8K,7X8V,7X9A,7X9B,7X9C,7X9E,7X9H,7X9I,7X9J,7X9K,7X9L,7X9N,7X9O,7XAF,7XAN,7XAO,7XAS,7XAY,7XB2,7XC6,7XCR,7XCT,7XD0,7XD1,7XDH,7XF6,7XF7,7XF8,7XFD,7XFF,7XFW,7XFX,7XFY,7XGC,7XGQ,7XIM,7XIS,7XIT,7XIU,7XJ4,7XJ5,7XJ7,7XJH,7XJI,7XKC,7XLO,7XLT,7XNG,7XNO,7XNZ,7XOH,7XOY,7XPX,7YAS,7YWB,7YWE,7YWF,7YWG,7YWR,7YWW,7YWX,7YX6,7YXE,7YXG,7YXH,7YXI,7YXJ,7YXK,7YXL,7YXM,7YXV,7YXW,7YXX,7YXY,7YYH,7YYK,7YZS,7YZU,7YZV,7Z01,7Z02,7Z09,7Z0A,7Z0C,7Z0D,7Z0E,7Z0F,7Z0G,7Z0N,7Z0O,7Z0P,7Z0X,7Z0Y,7Z17,7Z18,7Z19,7Z1A,7Z1B,7Z1C,7Z1D,7Z1E,7Z1J,7Z1Z,7Z25,7Z26,7Z2I,7Z2S,7Z2T,7Z2W,7Z2Y,7Z32,7Z3Z,7Z42,7Z43,7Z4O,7Z4U,7Z4V,7Z51,7Z5C,7Z5G,7Z5H,7Z5P,7Z60,7Z66,7Z67,7Z6H,7Z6R,7Z6S,7Z79,7Z7D,7Z7F,7Z7O,7Z7P,7Z7Q,7Z8P,7Z8U,7Z8W,7Z8X,7Z92,7Z93,7ZB6,7ZB7,7ZB8,7ZBG,7ZBO,7ZBP,7ZBS,7ZC3,7ZCK,7ZCL,7ZCV,7ZDQ,7ZEE,7ZEG,7ZEH,7ZEJ,7ZEV,7ZEW,7ZEX,7ZEY,7ZEZ,7ZF3,7ZF5,7ZF6,7ZF7,7ZF8,7ZF9,7ZFB,7ZFC,7ZFD,7ZFE,7ZFF,7ZG4,7ZGF,7ZGG,7ZGH,7ZGP,7ZGQ,7ZGR,7ZGU,7ZHB,7ZJR,7ZK3,7ZKC,7ZNF,7ZNX,7ZPP,7ZR7,7ZR8,7ZR9,7ZRC,7ZRU,7ZYU,821P,830C,8A3H,8AAT,8ABP,8ACN,8ADH,8AME,8API,8AT1,8ATC,8BNA,8CA2,8CAT,8CGT,8CHO,8CPA,8CPP,8CT4,8CTR,8CU5,8CU9,8CUK,8DFR,8DRH,8EST,8FAB,8GCH,8GEP,8GPB,8GSS,8HVP,8I1B,8ICA,8ICB,8ICC,8ICD,8ICE,8ICF,8ICG,8ICH,8ICI,8ICJ,8ICK,8ICL,8ICM,8ICN,8ICO,8ICP,8ICQ,8ICR,8ICS,8ICT,8ICU,8ICV,8ICW,8ICX,8ICY,8ICZ,8JDW,8KME,8LDH,8LPR,8LYZ,8MHT,8MSI,8NSE,8OHM,8PAZ,8PCH,8PRK,8PRN,8PSH,8PTI,8RAT,8RNT,8RSA,8RUC,8RXN,8TFV,8TIM,8TLI,8TLN,8XIA,8XIM,966C,9AAT,9ABP,9AME,9ANT,9API,9ATC,9BNA,9CA2,9CGT,9DNA,9EST,9GAA,9GAC,9GAF,9GPB,9GSS,9HVP,9ICA,9ICB,9ICC,9ICD,9ICE,9ICF,9ICG,9ICH,9ICI,9ICJ,9ICK,9ICL,9ICM,9ICN,9ICO,9ICP,9ICQ,9ICR,9ICS,9ICT,9ICU,9ICV,9ICW,9ICX,9ICY,9ILB,9INS,9JDW,9LDB,9LDT,9LPR,9LYZ,9MHT,9MSI,9NSE,9PAI,9PAP,9PCY,9PTI,9RAT,9RNT,9RSA,9RUB,9WGA,9XIA,9XIM
```
